# Variations in Atlantic water influx and sea-ice cover drive taxonomic and functional shifts in Arctic marine bacterial communities

**DOI:** 10.1101/2022.08.12.503524

**Authors:** Taylor Priest, Wilken-Jon von Appen, Ellen Oldenburg, Ovidiu Popa, Sinhué Torres-Valdés, Christina Bienhold, Katja Metfies, Bernhard M. Fuchs, Rudolf Amann, Antje Boetius, Matthias Wietz

## Abstract

The Arctic Ocean is experiencing unprecedented changes as a result of climate warming, necessitating detailed analyses on the ecology and dynamics of biological communities to understand current and future ecosystem shifts. Here we show the pronounced impact that variations in Atlantic water influx and sea-ice cover have on bacterial communities in the East Greenland Current (Fram Strait) using two, 2-year high-resolution amplicon datasets and an annual cycle of long-read metagenomes. Densely ice-covered polar waters harboured a temporally stable, resident microbiome. In contrast, low-ice cover and Atlantic water influx shifted community dominance to seasonally fluctuating populations enriched in genes for phytoplankton-derived organic matter degradation. We identified signature populations associated with distinct oceanographic conditions and predicted their ecological niches. Our study indicates progressing “Biological Atlantification” in the Arctic Ocean, where the niche space of Arctic bacterial populations will diminish, while communities that taxonomically and functionally resemble those in temperate oceans will become more widespread.

## Supplementary Files S1 for "Variations in Atlantic water influx and sea-ice cover drive taxonomic and functional shifts in Arctic marine bacterial communities": FRAM_EGC1617_bin16_asv45_gene_table_complete.txt

```
Contig	Gene	Start	Stop	Length	Prokka	dbCAN	CAZy	TonB_TIGRFAM	Pfam_sulfatase	Pfam_SusD	MEROPS	SulfAtlas	Transporter_database	KEGG_identifier	KEGG_description
1	KFHMHEKM_00001	700	1419	+719	tRNA (cytidine/uridine/adenosine-2'-O-)-methyltransferase TrmJ									K02533	"tRNA/rRNA
1	KFHMHEKM_00002	1508	1945	+437	HTH-type transcriptional regulator IscR									K13643	"Rrf2 family transcriptional regulator, iron-sulfur cluster assembly transcription factor"
1	KFHMHEKM_00003	1946	3169	+1223	Cysteine desulfurase IscS									K04487	"cysteine desulfurase [EC:2.8.1.7]"
1	KFHMHEKM_00004	3194	3592	+398	Iron-sulfur cluster assembly scaffold protein IscU									K04488	"nitrogen fixation protein NifU and related proteins"
1	KFHMHEKM_00005	3597	3920	+323	Iron-binding protein IscA									K13628	"iron-sulfur cluster assembly protein"
1	KFHMHEKM_00006	3963	4478	+515	Co-chaperone protein HscB 							SulfAtlas=lcl|A0A182WAT6_S1_6|A0A182WAT6_9DIPT J domain-containing		K04082	"molecular chaperone HscB"
1	KFHMHEKM_00007	4484	6331	+1847	Chaperone protein HscA									K04044	"molecular chaperone HscA"
1	KFHMHEKM_00008	6333	6671	+338	2Fe-2S ferredoxin									K04755	"ferredoxin, 2Fe-2S"
1	KFHMHEKM_00009	6683	6883	+200	Protein IscX											
1	KFHMHEKM_00010	6906	7337	+431	Nucleoside diphosphate kinase									K00940	"nucleoside-diphosphate kinase [EC:2.7.4.6]"
1	KFHMHEKM_00011	7345	8190	+845	Cytoskeleton protein RodZ									K15539	"cytoskeleton protein RodZ"
1	KFHMHEKM_00012	8197	9459	+1262	Histidine--tRNA ligase									K01892	"histidyl-tRNA synthetase [EC:6.1.1.21]"
1	KFHMHEKM_00013	9463	10074	+611	Hypothetical											
1	KFHMHEKM_00014	10083	11276	+1193	Outer membrane protein assembly factor BamB											
1	KFHMHEKM_00015	11287	12591	+1304	GTPase Der									K03977	"GTPase"
1	KFHMHEKM_00016	12600	12998	-398	NADPH-dependent 7-cyano-7-deazaguanine reductase									K09457	"7-cyano-7-deazaguanine reductase [EC:1.7.1.13]"
1	KFHMHEKM_00017	13010	15808	+2798	Chromosome partition protein Smc									K03529	"chromosome segregation protein"
1	KFHMHEKM_00018	15832	16527	+695	Cell division protein ZipA									K03528	"cell division protein ZipA"
1	KFHMHEKM_00019	16517	18568	+2051	DNA ligase									K01972	"DNA ligase (NAD+) [EC:6.5.1.2]"
1	KFHMHEKM_00020	18565	19329	+764	Acyl-[acyl-carrier-protein]--UDP-N-acetylglucosamine O-acyltransferase									K00677	"UDP-N-acetylglucosamine acyltransferase [EC:2.3.1.129]"
1	KFHMHEKM_00021	19351	20109	+758	Peroxide stress resistance protein YaaA									K09861	"uncharacterized protein"
1	KFHMHEKM_00022	20150	21355	+1205	UDP-N-acetylmuramate--L-alanyl-gamma-D-glutamyl-meso-2,6-diaminoheptandioate ligase									K02558	"UDP-N-acetylmuramate: L-alanyl-gamma-D-glutamyl-meso-diaminopimelate ligase [EC:6.3.2.45]"
1	KFHMHEKM_00023	21357	21929	+572	Lon protease 1									K07157	"uncharacterized protein"
1	KFHMHEKM_00024	21926	23239	-1313	Glutamate-1-semialdehyde 2,1-aminomutase									K01845	"glutamate-1-semialdehyde 2,1-aminomutase [EC:5.4.3.8]"
1	KFHMHEKM_00025	23232	23834	-602	Thiamine-phosphate synthase											
1	KFHMHEKM_00026	23839	24600	-761	Hydroxymethylpyrimidine/phosphomethylpyrimidine kinase											
1	KFHMHEKM_00027	24682	25587	+905	Adenosine kinase											
1	KFHMHEKM_00028	25590	26246	-656	Phosphoserine phosphatase SerB1											
1	KFHMHEKM_00029	26316	26636	+320	RNA pyrophosphohydrolase									K08311	"putative (di)nucleoside polyphosphate hydrolase [EC:3.6.1.-]"
1	KFHMHEKM_00030	26787	27221	-434	Hypothetical									K08973	"protoporphyrinogen IX oxidase [EC:1.3.99.-]"
1	KFHMHEKM_00031	27317	27970	+653	Endonuclease III									K10773	"endonuclease III [EC:4.2.99.18]"
1	KFHMHEKM_00032	28090	29106	+1016	N-acetyl-gamma-glutamyl-phosphate reductase									K00145	"N-acetyl-gamma-glutamyl-phosphate reductase [EC:1.2.1.38]"
1	KFHMHEKM_00033	29099	29842	+743	Hypothetical											
1	KFHMHEKM_00034	29857	30264	+407	Hypothetical											
1	KFHMHEKM_00035	30286	30657	+371	Iron-sulfur cluster insertion protein ErpA									K15724	"iron-sulfur cluster insertion protein"
1	KFHMHEKM_00036	30650	31783	-1133	Anhydro-N-acetylmuramic acid kinase									K09001	"anhydro-N-acetylmuramic acid kinase [EC:2.7.1.170]"
1	KFHMHEKM_00037	31793	33049	-1256	Hypothetical						MEROPS=Hypothetical MER0003380			K19304	"murein DD-endopeptidase [EC:3.4.24.-]"
1	KFHMHEKM_00038	33159	34358	+1199	Tyrosine--tRNA ligase									K01866	"tyrosyl-tRNA synthetase [EC:6.1.1.1]"
1	KFHMHEKM_00039	34681	36175	+1494	16S ribosomal RNA											
1	KFHMHEKM_00040	36293	36369	+76	tRNA-Ile(gat)											
1	KFHMHEKM_00041	36389	36464	+75	tRNA-Ala(tgc)											
1	KFHMHEKM_00042	36681	39563	+2882	23S ribosomal RNA											
1	KFHMHEKM_00043	39636	39737	+101	5S ribosomal RNA											
1	KFHMHEKM_00044	39934	40578	+644	Hypothetical									K17893	"ubiquinol oxidase [EC:1.10.3.11]"
1	KFHMHEKM_00045	40711	42213	-1502	(6-4) photolyase									K06876	"deoxyribodipyrimidine photolyase-related protein"
1	KFHMHEKM_00046	42286	43059	+773	Hydroxyacylglutathione hydrolase GloB							SulfAtlas=lcl|A0A106BWM5_S3|A0A106BWM5_SHEFR MBL fold		K01069	"hydroxyacylglutathione hydrolase [EC:3.1.2.6]"
1	KFHMHEKM_00047	43046	43774	+728	Hypothetical											
1	KFHMHEKM_00048	43779	44060	-281	Peptidyl-prolyl cis-trans isomerase C											
1	KFHMHEKM_00049	44108	44437	-329	Sulfurtransferase TusE											
1	KFHMHEKM_00050	44434	44799	-365	Hypothetical											
1	KFHMHEKM_00051	44809	46452	-1643	Glutamine--tRNA ligase									K01886	"glutaminyl-tRNA synthetase [EC:6.1.1.18]"
1	KFHMHEKM_00052	46523	47269	+746	Bifunctional ligase/repressor BirA											
1	KFHMHEKM_00053	47250	47987	+737	Type III pantothenate kinase									K03525	"type III pantothenate kinase [EC:2.7.1.33]"
1	KFHMHEKM_00054	47993	48068	+75	tRNA-Thr(tgt)											
1	KFHMHEKM_00055	48198	48590	+392	Hypothetical											
1	KFHMHEKM_00056	48625	49995	+1370	Hypothetical									K00201	"formylmethanofuran dehydrogenase subunit B [EC:1.2.7.12]"
1	KFHMHEKM_00057	50040	51710	+1670	Formyltransferase/hydrolase complex Fhc subunit A									K00200	"formylmethanofuran dehydrogenase subunit A [EC:1.2.7.12]"
1	KFHMHEKM_00058	51697	52587	+890	Formyltransferase/hydrolase complex subunit D									K00672	"formylmethanofuran--tetrahydromethanopterin N-formyltransferase [EC:2.3.1.101]"
1	KFHMHEKM_00059	52602	53408	+806	Formyltransferase/hydrolase complex Fhc subunit C									K00202	"formylmethanofuran dehydrogenase subunit C [EC:1.2.7.12]"
1	KFHMHEKM_00060	53445	53750	+305	Ferredoxin 1									K05524	"ferredoxin"
1	KFHMHEKM_00061	53774	55195	+1421	NADPH-ferredoxin reductase FprA									K00528	"ferredoxin/flavodoxin---NADP+ reductase [EC:1.18.1.2 1.19.1.1]"
1	KFHMHEKM_00062	55848	55967	-119	Hypothetical											
2	KFHMHEKM_00063	304	1098	-794	Hypothetical									K07146	"UPF0176 protein"
2	KFHMHEKM_00064	1099	1617	-518	3-hydroxydecanoyl-[acyl-carrier-protein] dehydratase									K01716	"3-hydroxyacyl-[acyl-carrier protein] dehydratase / trans-2-decenoyl-[acyl-carrier protein] isomerase [EC:4.2.1.59 5.3.3.14]"
2	KFHMHEKM_00065	1614	2588	-974	Hypothetical											
2	KFHMHEKM_00066	2857	4008	+1151	Alkane 1-monooxygenase											
2	KFHMHEKM_00067	4114	5055	+941	Hypothetical									K09973	"uncharacterized protein"
2	KFHMHEKM_00068	5062	5808	-746	Hypothetical											
2	KFHMHEKM_00069	5897	7066	-1169	Ribonucleoside-diphosphate reductase subunit beta									K00526	"ribonucleoside-diphosphate reductase beta chain [EC:1.17.4.1]"
2	KFHMHEKM_00070	7085	9958	-2873	Ribonucleoside-diphosphate reductase 1 subunit alpha									K00525	"ribonucleoside-diphosphate reductase alpha chain [EC:1.17.4.1]"
2	KFHMHEKM_00071	10214	10570	+356	Hypothetical											
2	KFHMHEKM_00072	10734	11909	+1175	Lactate utilization protein A											
2	KFHMHEKM_00073	11906	12544	+638	3-demethoxyubiquinol 3-hydroxylase									K06134	"3-demethoxyubiquinol 3-hydroxylase [EC:1.14.99.60]"
2	KFHMHEKM_00074	12549	13820	-1271	Adenosylmethionine-8-amino-7-oxononanoate aminotransferase									K00833	"adenosylmethionine---8-amino-7-oxononanoate aminotransferase [EC:2.6.1.62]"
2	KFHMHEKM_00075	13830	14240	-410	Protein YhfA									K07397	"putative redox protein"
2	KFHMHEKM_00076	14237	15085	-848	Putative thiosulfate sulfurtransferase SseB									K01011	"thiosulfate/3-mercaptopyruvate sulfurtransferase [EC:2.8.1.1 2.8.1.2]"
2	KFHMHEKM_00077	15086	15256	-170	Hypothetical											
2	KFHMHEKM_00078	15274	15924	-650	Transcriptional regulatory protein LnrK									K07684	"two-component system, NarL family, nitrate/nitrite response regulator NarL"
2	KFHMHEKM_00079	15938	16876	-938	Nitrate/nitrite sensor protein NarQ											
2	KFHMHEKM_00080	16857	17171	-314	Iron-sulfur cluster insertion protein ErpA											
2	KFHMHEKM_00081	17168	18553	-1385	Cobyrinate a,c-diamide synthase									K02224	"cobyrinic acid a,c-diamide synthase [EC:6.3.5.9 6.3.5.11]"
2	KFHMHEKM_00082	18550	19773	-1223	Hypothetical											
2	KFHMHEKM_00083	19777	20520	-743	Tetrathionate reductase subunit B											
2	KFHMHEKM_00084	20521	20922	-401	Hypothetical											
2	KFHMHEKM_00085	20984	22951	-1967	Ferredoxin--NADP reductase											
2	KFHMHEKM_00086	22986	24542	-1556	Hypothetical											
2	KFHMHEKM_00087	24566	25303	-737	Hypothetical											
2	KFHMHEKM_00088	25334	25666	-332	Sulfurtransferase TusE									K11179	"tRNA 2-thiouridine synthesizing protein E [EC:2.8.1.-]"
2	KFHMHEKM_00089	25695	26003	-308	Protein TusB									K07237	"tRNA 2-thiouridine synthesizing protein B"
2	KFHMHEKM_00090	26016	26432	-416	Intracellular sulfur oxidation protein DsrF									K07236	"tRNA 2-thiouridine synthesizing protein C"
2	KFHMHEKM_00091	26437	26829	-392	Putative sulfurtransferase DsrE									K07235	"tRNA 2-thiouridine synthesizing protein D [EC:2.8.1.-]"
2	KFHMHEKM_00092	26847	27935	-1088	Sulfite reductase, dissimilatory-type subunit beta									K11181	"dissimilatory sulfite reductase beta subunit [EC:1.8.99.5]"
2	KFHMHEKM_00093	27973	29226	-1253	Sulfite reductase, dissimilatory-type subunit alpha									K11180	"dissimilatory sulfite reductase alpha subunit [EC:1.8.99.5]"
2	KFHMHEKM_00094	29426	30307	+881	Hypothetical											
2	KFHMHEKM_00095	30311	30502	+191	Hypothetical											
2	KFHMHEKM_00096	30506	30655	+149	Hypothetical											
2	KFHMHEKM_00097	30774	31187	+413	CRISPR-associated endonuclease Cas6											
2	KFHMHEKM_00098	31213	31554	+341	Sulfurtransferase TusE											
2	KFHMHEKM_00099	31638	31844	+206	Hypothetical											
2	KFHMHEKM_00100	31848	32168	+320	Hypothetical											
2	KFHMHEKM_00101	32173	32745	-572	Hypothetical											
2	KFHMHEKM_00102	32796	33350	+554	Hypothetical											
2	KFHMHEKM_00103	33353	33547	-194	Hypothetical											
2	KFHMHEKM_00104	33598	34698	-1100	Anthranilate phosphoribosyltransferase											
2	KFHMHEKM_00105	34780	35202	+422	Secretory immunoglobulin A-binding protein EsiB									K07126	"uncharacterized protein"
2	KFHMHEKM_00106	35254	35523	+269	Hypothetical											
2	KFHMHEKM_00107	35528	37213	-1685	Dihydroxy-acid dehydratase									K01687	"dihydroxy-acid dehydratase [EC:4.2.1.9]"
2	KFHMHEKM_00108	37213	38271	-1058	Vitamin B12 import ATP-binding protein BtuD											
2	KFHMHEKM_00109	38281	39807	-1526	Hypothetical									K02011	"iron(III) transport system permease protein"
2	KFHMHEKM_00110	39871	40905	-1034	Iron deficiency-induced protein A									K02012	"iron(III) transport system substrate-binding protein"
2	KFHMHEKM_00111	41010	41933	+923	Branched-chain-amino-acid aminotransferase									K00826	"branched-chain amino acid aminotransferase [EC:2.6.1.42]"
2	KFHMHEKM_00112	41939	42136	+197	Hypothetical											
2	KFHMHEKM_00113	42162	42965	+803	Validoxylamine A glucosyltransferase	GT2_Glycos_transf_2	GT2									
2	KFHMHEKM_00114	42962	44440	+1478	Bifunctional protein HldE									K03272	"D-beta-D-heptose 7-phosphate kinase / D-beta-D-heptose 1-phosphate adenosyltransferase [EC:2.7.1.167 2.7.7.70]"
2	KFHMHEKM_00115	44460	45443	+983	ADP-heptose--LPS heptosyltransferase 2	GT9	GT9							K02843	"heptosyltransferase II [EC:2.4.-.-]"
2	KFHMHEKM_00116	45410	46330	-920	ADP-L-glycero-D-manno-heptose-6-epimerase									K03274	"ADP-L-glycero-D-manno-heptose 6-epimerase [EC:5.1.3.20]"
2	KFHMHEKM_00117	46327	47391	-1064	Lipopolysaccharide core heptosyltransferase RfaQ	GT9	GT9							K12982	"heptosyltransferase I [EC:2.4.-.-]"
2	KFHMHEKM_00118	47402	48091	+689	3-deoxy-D-manno-octulosonic acid kinase									K11211	"3-deoxy-D-manno-octulosonic acid kinase [EC:2.7.1.166]"
2	KFHMHEKM_00119	48081	49310	-1229	3-deoxy-D-manno-octulosonic acid transferase	GT30	GT30							K02527	"3-deoxy-D-manno-octulosonic-acid transferase [EC:2.4.99.12 2.4.99.13 2.4.99.14 2.4.99.15]"
2	KFHMHEKM_00120	49311	49625	-314	Outer membrane protein TolC											
2	KFHMHEKM_00121	49799	50530	-731	Outer membrane protein TolC											
2	KFHMHEKM_00122	50493	50636	-143	Hypothetical											
2	KFHMHEKM_00123	50647	50964	-317	Sulfurtransferase											
2	KFHMHEKM_00124	50978	51466	-488	Protein-L-isoaspartate O-methyltransferase											
2	KFHMHEKM_00125	51405	51626	-221	Hypothetical											
2	KFHMHEKM_00126	51797	53554	+1757	Phosphomethylpyrimidine synthase									K03147	"phosphomethylpyrimidine synthase [EC:4.1.99.17]"
2	KFHMHEKM_00127	53632	55134	+1502	Ribonuclease R									K12573	"ribonuclease R [EC:3.1.13.1]"
2	KFHMHEKM_00128	55134	55880	+746	23S rRNA (guanosine-2'-O-)-methyltransferase RlmB									K03218	"23S rRNA (guanosine2251-2'-O)-methyltransferase [EC:2.1.1.185]"
2	KFHMHEKM_00129	55966	56379	+413	30S ribosomal protein S6									K02990	"small subunit ribosomal protein S6"
2	KFHMHEKM_00130	56372	56596	+224	30S ribosomal protein S18									K02963	"small subunit ribosomal protein S18"
2	KFHMHEKM_00131	56615	57070	+455	50S ribosomal protein L9									K02939	"large subunit ribosomal protein L9"
2	KFHMHEKM_00132	57111	58475	+1364	Replicative DNA helicase									K02314	"replicative DNA helicase [EC:3.6.4.12]"
2	KFHMHEKM_00133	58472	59542	+1070	Alanine racemase									K01775	"alanine racemase [EC:5.1.1.1]"
2	KFHMHEKM_00134	59539	61038	-1499	Bifunctional protein Aas							SulfAtlas=lcl|A0A1H7T6E2_S3|A0A1H7T6E2_STRJI Alkyl sulfatase		K05939	"acyl-[acyl-carrier-protein]-phospholipid O-acyltransferase / long-chain-fatty-acid--[acyl-carrier-protein] ligase [EC:2.3.1.40 6.2.1.20]"
2	KFHMHEKM_00135	61042	61515	-473	Phosphoribosyl-AMP cyclohydrolase											
2	KFHMHEKM_00136	61512	62876	-1364	Cysteine--tRNA ligase									K01883	"cysteinyl-tRNA synthetase [EC:6.1.1.16]"
2	KFHMHEKM_00137	62878	64212	+1334	Allantoinase						MEROPS=Allantoinase MER0005767 -					
2	KFHMHEKM_00138	64213	64542	-329	Na(+)-translocating NADH-quinone reductase subunit F											
2	KFHMHEKM_00139	64789	65706	+917	Hypothetical											
2	KFHMHEKM_00140	65710	67095	+1385	Deoxyribodipyrimidine photo-lyase									K01669	"deoxyribodipyrimidine photo-lyase [EC:4.1.99.3]"
2	KFHMHEKM_00141	67103	68323	-1220	4-hydroxy-3-methylbut-2-en-1-yl diphosphate synthase (flavodoxin)									K03526	"(E)-4-hydroxy-3-methylbut-2-enyl-diphosphate synthase [EC:1.17.7.1 1.17.7.3]"
2	KFHMHEKM_00142	68366	69013	+647	ATP-dependent dethiobiotin synthetase BioD 1									K01935	"dethiobiotin synthetase [EC:6.3.3.3]"
2	KFHMHEKM_00143	69014	69832	+818	Formamidopyrimidine-DNA glycosylase									K10563	"formamidopyrimidine-DNA glycosylase [EC:3.2.2.23 4.2.99.18]"
2	KFHMHEKM_00144	69838	70020	-182	Hypothetical											
2	KFHMHEKM_00145	70394	70873	-479	Phosphopantetheine adenylyltransferase									K00954	"pantetheine-phosphate adenylyltransferase [EC:2.7.7.3]"
2	KFHMHEKM_00146	70907	71503	-596	Ribosomal RNA small subunit methyltransferase D									K08316	"16S rRNA (guanine966-N2)-methyltransferase [EC:2.1.1.171]"
2	KFHMHEKM_00147	71484	72803	-1319	putative zinc protease						MEROPS=putative zinc protease					
2	KFHMHEKM_00148	72806	74056	-1250	putative zinc protease						MEROPS=putative zinc protease			K07263	"zinc protease [EC:3.4.24.-]"
2	KFHMHEKM_00149	74491	75327	+836	RNA polymerase sigma factor RpoH									K03089	"RNA polymerase sigma-32 factor"
2	KFHMHEKM_00150	75311	76207	-896	Protoheme IX farnesyltransferase									K02257	"heme o synthase [EC:2.5.1.141]"
2	KFHMHEKM_00151	76215	77240	-1025	Heme A synthase									K02259	"heme a synthase [EC:1.17.99.9]"
2	KFHMHEKM_00152	77250	77822	-572	Hypothetical											
2	KFHMHEKM_00153	77815	78543	-728	Hypothetical									K14998	"surfeit locus 1 family protein"
2	KFHMHEKM_00154	78902	79978	+1076	Tuberculostearic acid methyltransferase UfaA1									K00574	"cyclopropane-fatty-acyl-phospholipid synthase [EC:2.1.1.79]"
2	KFHMHEKM_00155	79981	80691	-710	Flavodoxin/ferredoxin--NADP reductase									K00528	"ferredoxin/flavodoxin---NADP+ reductase [EC:1.18.1.2 1.19.1.1]"
2	KFHMHEKM_00156	80783	81880	+1097	Acetyl esterase						MEROPS=Acetyl esterase MER0043146	SulfAtlas=lcl|M5S5W2_S1_14|M5S5W2_9BACT Arylsulfatase A				
2	KFHMHEKM_00157	81899	82927	+1028	putative protein									K13985	"N-acyl-phosphatidylethanolamine-hydrolysing phospholipase D [EC:3.1.4.54]"
2	KFHMHEKM_00158	82914	83072	-158	Hypothetical											
2	KFHMHEKM_00159	83128	83595	+467	Hydroperoxy fatty acid reductase gpx1									K00432	"glutathione peroxidase [EC:1.11.1.9]"
2	KFHMHEKM_00160	83625	84041	+416	Hypothetical											
2	KFHMHEKM_00161	84229	84609	+380	putative malonic semialdehyde reductase RutE									K09019	"3-hydroxypropanoate dehydrogenase [EC:1.1.1.-]"
2	KFHMHEKM_00162	84623	85465	+842	Hypothetical									K06911	"quercetin 2,3-dioxygenase [EC:1.13.11.24]"
2	KFHMHEKM_00163	85462	86439	-977	tRNA-dihydrouridine(20/20a) synthase									K05539	"tRNA-dihydrouridine synthase A [EC:1.-.-.-]"
2	KFHMHEKM_00164	86470	87039	+569	Putative NAD(P)H nitroreductase YdjA											
2	KFHMHEKM_00165	87026	87853	-827	Riboflavin transporter									K15270	"S-adenosylmethionine uptake transporter"
2	KFHMHEKM_00166	87899	89077	-1178	Hypothetical									K09989	"uncharacterized protein"
2	KFHMHEKM_00167	89121	89423	-302	Hypothetical											
3	KFHMHEKM_00168	152	535	-383	Hypothetical											
3	KFHMHEKM_00169	776	1726	+950	Hypothetical											
3	KFHMHEKM_00170	1986	2630	-644	Hypothetical											
3	KFHMHEKM_00171	2643	3062	-419	Hypothetical											
3	KFHMHEKM_00172	3143	3532	+389	Hypothetical											
3	KFHMHEKM_00173	3590	4231	+641	Hypothetical											
3	KFHMHEKM_00174	4254	4559	+305	Hypothetical											
3	KFHMHEKM_00175	4549	4929	+380	Hypothetical											
3	KFHMHEKM_00176	4972	5048	-76	tRNA-Met(cat)											
3	KFHMHEKM_00177	5070	6155	-1085	Ribosome-binding ATPase YchF									K06942	"ribosome-binding ATPase"
3	KFHMHEKM_00178	6159	6755	-596	Peptidyl-tRNA hydrolase									K01056	"peptidyl-tRNA hydrolase, PTH1 family [EC:3.1.1.29]"
3	KFHMHEKM_00179	6774	7457	-683	50S ribosomal protein L25									K02897	"large subunit ribosomal protein L25"
3	KFHMHEKM_00180	7522	8478	-956	Ribose-phosphate pyrophosphokinase									K00948	"ribose-phosphate pyrophosphokinase [EC:2.7.6.1]"
3	KFHMHEKM_00181	8560	8635	-75	tRNA-Gln(ttg)											
3	KFHMHEKM_00182	8656	9468	-812	4-diphosphocytidyl-2-C-methyl-D-erythritol kinase									K00919	"4-diphosphocytidyl-2-C-methyl-D-erythritol kinase [EC:2.7.1.148]"
3	KFHMHEKM_00183	9468	10040	-572	Hypothetical											
3	KFHMHEKM_00184	10030	11784	-1754	Beta-barrel assembly-enhancing protease											
3	KFHMHEKM_00185	11851	13113	+1262	Glutamyl-tRNA reductase									K02492	"glutamyl-tRNA reductase [EC:1.2.1.70]"
3	KFHMHEKM_00186	13110	14192	+1082	Peptide chain release factor RF1									K02835	"peptide chain release factor 1"
3	KFHMHEKM_00187	14182	14802	+620	Release factor glutamine methyltransferase											
3	KFHMHEKM_00188	14788	16224	-1436	Aspartyl/glutamyl-tRNA(Asn/Gln) amidotransferase subunit B									K02434	"aspartyl-tRNA(Asn)/glutamyl-tRNA(Gln) amidotransferase subunit B [EC:6.3.5.6 6.3.5.7]"
3	KFHMHEKM_00189	16217	17689	-1472	Glutamyl-tRNA(Gln) amidotransferase subunit A									K02433	"aspartyl-tRNA(Asn)/glutamyl-tRNA(Gln) amidotransferase subunit A [EC:6.3.5.6 6.3.5.7]"
3	KFHMHEKM_00190	17696	17977	-281	Glutamyl-tRNA(Gln) amidotransferase subunit C, chloroplastic/mitochondrial									K02435	"aspartyl-tRNA(Asn)/glutamyl-tRNA(Gln) amidotransferase subunit C [EC:6.3.5.6 6.3.5.7]"
3	KFHMHEKM_00191	18063	19121	+1058	Cell shape-determining protein MreB									K03569	"rod shape-determining protein MreB and related proteins"
3	KFHMHEKM_00192	19143	19964	+821	Cell shape-determining protein MreC									K03570	"rod shape-determining protein MreC"
3	KFHMHEKM_00193	20149	20439	+290	Hypothetical									K03571	"rod shape-determining protein MreD"
3	KFHMHEKM_00194	20445	21569	+1124	Ribonuclease D									K03684	"ribonuclease D [EC:3.1.13.5]"
3	KFHMHEKM_00195	21541	22263	-722	putative metallo-hydrolase									K17725	"sulfur dioxygenase [EC:1.13.11.18]"
3	KFHMHEKM_00196	22339	22572	+233	Hypothetical											
3	KFHMHEKM_00197	22569	23180	-611	Cytochrome c-552											
3	KFHMHEKM_00198	23368	23640	+272	O-acetyl-L-homoserine sulfhydrylase											
3	KFHMHEKM_00199	23613	24632	+1019	O-acetyl-L-homoserine sulfhydrylase									K01740	"O-acetylhomoserine (thiol)-lyase [EC:2.5.1.49]"
3	KFHMHEKM_00200	24636	26534	-1898	Soluble lytic murein transglycosylase	GH23	GH23							K08309	"soluble lytic murein transglycosylase [EC:4.2.2.-]"
3	KFHMHEKM_00201	26687	27475	+788	Cytochrome c biogenesis protein CcsA											
3	KFHMHEKM_00202	27502	28758	+1256	Hypothetical									K03699	"putative hemolysin"
3	KFHMHEKM_00203	28751	29575	+824	Sulfur carrier protein FdhD									K02379	"FdhD protein"
3	KFHMHEKM_00204	29580	29726	+146	Exodeoxyribonuclease 7 small subunit									K03602	"exodeoxyribonuclease VII small subunit [EC:3.1.11.6]"
3	KFHMHEKM_00205	29956	30858	+902	Farnesyl diphosphate synthase											
3	KFHMHEKM_00206	30874	32763	+1889	1-deoxy-D-xylulose-5-phosphate synthase									K01662	"1-deoxy-D-xylulose-5-phosphate synthase [EC:2.2.1.7]"
4	KFHMHEKM_00207	98	376	+278	Hypothetical											
4	KFHMHEKM_00208	387	620	+233	Hypothetical											
4	KFHMHEKM_00209	649	963	+314	Hypothetical											
4	KFHMHEKM_00210	979	2379	+1400	3-isopropylmalate dehydratase large subunit									K01703	"3-isopropylmalate/(R)-2-methylmalate dehydratase large subunit [EC:4.2.1.33 4.2.1.35]"
4	KFHMHEKM_00211	2382	3017	+635	3-isopropylmalate dehydratase small subunit 1									K01704	"3-isopropylmalate/(R)-2-methylmalate dehydratase small subunit [EC:4.2.1.33 4.2.1.35]"
4	KFHMHEKM_00212	3010	4095	+1085	3-isopropylmalate dehydrogenase									K00052	"3-isopropylmalate dehydrogenase [EC:1.1.1.85]"
4	KFHMHEKM_00213	4088	5110	+1022	Aspartate-semialdehyde dehydrogenase 2									K00133	"aspartate-semialdehyde dehydrogenase [EC:1.2.1.11]"
4	KFHMHEKM_00214	5120	5902	+782	tRNA pseudouridine synthase A									K06173	"tRNA pseudouridine38-40 synthase [EC:5.4.99.12]"
4	KFHMHEKM_00215	5914	6528	+614	N-(5'-phosphoribosyl)anthranilate isomerase									K01817	"phosphoribosylanthranilate isomerase [EC:5.3.1.24]"
4	KFHMHEKM_00216	6525	7418	+893	Tryptophan synthase beta chain											
4	KFHMHEKM_00217	7408	7758	+350	Tryptophan synthase beta chain											
4	KFHMHEKM_00218	7862	8035	+173	Tryptophan synthase alpha chain									K01695	"tryptophan synthase alpha chain [EC:4.2.1.20]"
4	KFHMHEKM_00219	8032	8157	+125	Hypothetical											
4	KFHMHEKM_00220	8215	8586	+371	Tryptophan synthase alpha chain									K01695	"tryptophan synthase alpha chain [EC:4.2.1.20]"
4	KFHMHEKM_00221	8928	9470	+542	Acetyl-coenzyme A carboxylase carboxyl transferase subunit beta											
4	KFHMHEKM_00222	9486	10751	+1265	Dihydrofolate synthase/folylpolyglutamate synthase									K11754	"dihydrofolate synthase / folylpolyglutamate synthase [EC:6.3.2.12 6.3.2.17]"
4	KFHMHEKM_00223	10748	11263	+515	Hypothetical											
4	KFHMHEKM_00224	11290	11781	+491	Hypothetical									K03558	"membrane protein required for colicin V production"
4	KFHMHEKM_00225	11756	13207	+1451	Amidophosphoribosyltransferase						MEROPS=Amidophosphoribosyltransferase MER0011806 -			K00764	"amidophosphoribosyltransferase [EC:2.4.2.14]"
4	KFHMHEKM_00226	13245	13778	+533	Hypothetical						MEROPS=Hypothetical MER0094392					
4	KFHMHEKM_00227	13791	15011	+1220	D-glycerate 2-kinase									K11529	"glycerate 2-kinase [EC:2.7.1.165]"
4	KFHMHEKM_00228	15030	15749	-719	UDP-2,3-diacylglucosamine hydrolase									K03269	"UDP-2,3-diacylglucosamine hydrolase [EC:3.6.1.54]"
4	KFHMHEKM_00229	15755	16330	-575	Peptidyl-prolyl cis-trans isomerase B									K03768	"peptidyl-prolyl cis-trans isomerase B (cyclophilin B) [EC:5.2.1.8]"
4	KFHMHEKM_00230	16463	16539	+76	tRNA-Pro(tgg)											
4	KFHMHEKM_00231	16546	16622	+76	tRNA-Arg(tct)											
4	KFHMHEKM_00232	16635	16710	+75	tRNA-His(gtg)											
4	KFHMHEKM_00233	16786	17181	+395	Hypothetical											
4	KFHMHEKM_00234	17204	17563	+359	Hypothetical											
4	KFHMHEKM_00235	17645	18481	+836	Hypothetical									K09796	"periplasmic copper chaperone A"
4	KFHMHEKM_00236	18588	18866	+278	Hypothetical											
4	KFHMHEKM_00237	19062	19853	-791	Hypothetical									K07052	"uncharacterized protein"
4	KFHMHEKM_00238	19998	20082	+84	tRNA-Leu(tag)											
4	KFHMHEKM_00239	20104	21393	+1289	Trigger factor									K03545	"trigger factor"
4	KFHMHEKM_00240	21428	22048	+620	ATP-dependent Clp protease proteolytic subunit						MEROPS=ATP-dependent Clp protease			K01358	"ATP-dependent Clp protease, protease subunit [EC:3.4.21.92]"
4	KFHMHEKM_00241	22089	23360	+1271	ATP-dependent Clp protease ATP-binding subunit ClpX									K03544	"ATP-dependent Clp protease ATP-binding subunit ClpX"
4	KFHMHEKM_00242	23430	25823	+2393	Lon protease						MEROPS=Lon protease MER0000485			K01338	"ATP-dependent Lon protease [EC:3.4.21.53]"
4	KFHMHEKM_00243	26025	26297	+272	DNA-binding protein HU-beta									K03530	"DNA-binding protein HU-beta"
4	KFHMHEKM_00244	26316	26391	+75	tRNA-Val(tac)											
4	KFHMHEKM_00245	26405	26481	+76	tRNA-Asp(gtc)											
4	KFHMHEKM_00246	26509	28392	+1883	Peptidyl-prolyl cis-trans isomerase D									K03770	"peptidyl-prolyl cis-trans isomerase D [EC:5.2.1.8]"
4	KFHMHEKM_00247	28402	29646	+1244	Proton/glutamate-aspartate symporter											
4	KFHMHEKM_00248	29643	30428	-785	Enoyl-[acyl-carrier-protein] reductase [NADH] FabI									K00208	"enoyl-[acyl-carrier protein] reductase I [EC:1.3.1.9 1.3.1.10]"
4	KFHMHEKM_00249	30505	32652	+2147	Hypothetical											
4	KFHMHEKM_00250	32645	33622	+977	Dipeptide transport system permease protein DppB									K02033	"peptide/nickel transport system permease protein"
4	KFHMHEKM_00251	33902	34996	+1094	Hypothetical											
4	KFHMHEKM_00252	34965	36581	+1616	putative ABC transporter ATP-binding protein YejF									K02031	"peptide/nickel transport system ATP-binding protein"
4	KFHMHEKM_00253	36587	37312	+725	Hypothetical											
4	KFHMHEKM_00254	37302	37511	+209	Ribonuclease H											
4	KFHMHEKM_00255	37525	37749	+224	Ribonuclease HI											
4	KFHMHEKM_00256	37769	38452	+683	DNA polymerase III subunit epsilon									K02342	"DNA polymerase III subunit epsilon [EC:2.7.7.7]"
4	KFHMHEKM_00257	38496	38699	+203	Hypothetical											
4	KFHMHEKM_00258	38700	39182	-482	SsrA-binding protein									K03664	"SsrA-binding protein"
4	KFHMHEKM_00259	39221	40597	+1376	Hypothetical									K03308	"neurotransmitter:Na+ symporter, NSS family"
4	KFHMHEKM_00260	40584	41021	+437	Persistence and stress-resistance toxin PasT									K18588	"coenzyme Q-binding protein COQ10"
4	KFHMHEKM_00261	41023	41304	+281	Hypothetical											
4	KFHMHEKM_00262	41301	42152	-851	Outer membrane protein assembly factor BamE											
4	KFHMHEKM_00263	42356	42772	+416	Ferric uptake regulation protein									K03711	"Fur family transcriptional regulator, ferric uptake regulator"
4	KFHMHEKM_00264	42814	43002	+188	Hypothetical											
4	KFHMHEKM_00265	43024	43200	+176	Hypothetical											
4	KFHMHEKM_00266	43203	43346	+143	Hypothetical											
4	KFHMHEKM_00267	43369	44148	-779	DNA repair protein RecN									K03631	"DNA repair protein RecN (Recombination protein N)"
4	KFHMHEKM_00268	44114	45019	-905	DNA repair protein RecN									K03631	"DNA repair protein RecN (Recombination protein N)"
4	KFHMHEKM_00269	45026	45889	-863	NAD kinase									K00858	"NAD+ kinase [EC:2.7.1.23]"
4	KFHMHEKM_00270	45988	47031	+1043	Heat-inducible transcription repressor HrcA									K03705	"heat-inducible transcriptional repressor"
4	KFHMHEKM_00271	47077	47637	+560	Protein GrpE									K03687	"molecular chaperone GrpE"
4	KFHMHEKM_00272	47709	49637	+1928	Chaperone protein DnaK									K04043	"molecular chaperone DnaK"
4	KFHMHEKM_00273	49658	50770	+1112	Chaperone protein DnaJ							SulfAtlas=lcl|F2ULW2_S1_7|F2ULW2_SALR5 Iduronate-2-sulphatase OS=Salpingoec...		K03686	"molecular chaperone DnaJ"
4	KFHMHEKM_00274	50841	51575	+734	4-hydroxy-tetrahydrodipicolinate reductase									K00215	"4-hydroxy-tetrahydrodipicolinate reductase [EC:1.17.1.8]"
4	KFHMHEKM_00275	51616	52749	+1133	Carbamoyl-phosphate synthase small chain						MEROPS=Carbamoyl-phosphate synthase small			K01956	"carbamoyl-phosphate synthase small subunit [EC:6.3.5.5]"
4	KFHMHEKM_00276	52733	54247	+1514	Carbamoyl-phosphate synthase large chain											
4	KFHMHEKM_00277	54244	55947	+1703	Carbamoyl-phosphate synthase large chain											
4	KFHMHEKM_00278	55975	56448	+473	Transcription elongation factor GreA									K03624	"transcription elongation factor GreA"
4	KFHMHEKM_00279	56441	57067	+626	Ribosomal RNA large subunit methyltransferase E											
4	KFHMHEKM_00280	57069	58985	+1916	ATP-dependent zinc metalloprotease FtsH						MEROPS=ATP-dependent zinc metalloprotease	SulfAtlas=lcl|A0A0P7B5T6_S1_4|A0A0P7B5T6_9HYPO Arylsulfatase OS=Neonectria		K03798	"cell division protease FtsH [EC:3.4.24.-]"
4	KFHMHEKM_00281	58994	60340	+1346	Phosphoglucosamine mutase									K03431	"phosphoglucosamine mutase [EC:5.4.2.10]"
4	KFHMHEKM_00282	60337	60735	+398	Triosephosphate isomerase									K01803	"triosephosphate isomerase (TIM) [EC:5.3.1.1]"
4	KFHMHEKM_00283	60677	61084	+407	Triosephosphate isomerase									K01803	"triosephosphate isomerase (TIM) [EC:5.3.1.1]"
4	KFHMHEKM_00284	61094	61447	+353	Hypothetical									K03075	"preprotein translocase subunit SecG"
4	KFHMHEKM_00285	61457	61541	+84	tRNA-Leu(gag)											
4	KFHMHEKM_00286	61772	62128	+356	NADH-quinone oxidoreductase subunit A									K00330	"NADH-quinone oxidoreductase subunit A [EC:7.1.1.2]"
4	KFHMHEKM_00287	62132	62581	+449	NADH-quinone oxidoreductase subunit B									K00331	"NADH-quinone oxidoreductase subunit B [EC:7.1.1.2]"
4	KFHMHEKM_00288	62647	63354	+707	NAD(P)H-quinone oxidoreductase subunit J, chloroplastic											
4	KFHMHEKM_00289	63347	64600	+1253	NADH-quinone oxidoreductase subunit D									K00333	"NADH-quinone oxidoreductase subunit D [EC:7.1.1.2]"
4	KFHMHEKM_00290	64606	65100	+494	NADH-quinone oxidoreductase chain 2									K00334	"NADH-quinone oxidoreductase subunit E [EC:7.1.1.2]"
4	KFHMHEKM_00291	65093	66442	+1349	NADH-quinone oxidoreductase subunit F									K00335	"NADH-quinone oxidoreductase subunit F [EC:7.1.1.2]"
4	KFHMHEKM_00292	66432	68798	+2366	NADH-quinone oxidoreductase chain 3											
4	KFHMHEKM_00293	68791	69888	+1097	NADH-quinone oxidoreductase subunit H									K00337	"NADH-quinone oxidoreductase subunit H [EC:7.1.1.2]"
4	KFHMHEKM_00294	69898	70380	+482	NADH-quinone oxidoreductase subunit I									K00338	"NADH-quinone oxidoreductase subunit I [EC:7.1.1.2]"
4	KFHMHEKM_00295	70383	70967	+584	NADH-quinone oxidoreductase subunit J									K00339	"NADH-quinone oxidoreductase subunit J [EC:7.1.1.2]"
4	KFHMHEKM_00296	70964	71269	+305	NADH-quinone oxidoreductase subunit K									K00340	"NADH-quinone oxidoreductase subunit K [EC:7.1.1.2]"
4	KFHMHEKM_00297	71274	73181	+1907	NAD(P)H-quinone oxidoreductase subunit 2, chloroplastic									K00341	"NADH-quinone oxidoreductase subunit L [EC:7.1.1.2]"
4	KFHMHEKM_00298	73178	74677	+1499	NADH-quinone oxidoreductase subunit M									K00342	"NADH-quinone oxidoreductase subunit M [EC:7.1.1.2]"
4	KFHMHEKM_00299	74674	76107	+1433	NADH-quinone oxidoreductase subunit N									K00343	"NADH-quinone oxidoreductase subunit N [EC:7.1.1.2]"
4	KFHMHEKM_00300	76144	76220	+76	tRNA-Met(cat)											
4	KFHMHEKM_00301	76262	78082	+1820	GTP-binding protein TypA/BipA									K06207	"GTP-binding protein"
4	KFHMHEKM_00302	78327	78767	+440	Ribosome maturation factor RimP									K09748	"ribosome maturation factor RimP"
4	KFHMHEKM_00303	78783	80279	+1496	Transcription termination/antitermination protein NusA									K02600	"transcription termination/antitermination protein NusA"
4	KFHMHEKM_00304	80283	82721	+2438	Translation initiation factor IF-2									K02519	"translation initiation factor IF-2"
4	KFHMHEKM_00305	82721	83086	+365	Ribosome-binding factor A									K02834	"ribosome-binding factor A"
4	KFHMHEKM_00306	83088	83972	+884	tRNA pseudouridine synthase B									K03177	"tRNA pseudouridine55 synthase [EC:5.4.99.25]"
4	KFHMHEKM_00307	84041	84301	+260	30S ribosomal protein S15									K02956	"small subunit ribosomal protein S15"
4	KFHMHEKM_00308	84363	86438	+2075	Polyribonucleotide nucleotidyltransferase									K00962	"polyribonucleotide nucleotidyltransferase [EC:2.7.7.8]"
4	KFHMHEKM_00309	86456	86830	+374	Peptide methionine sulfoxide reductase MsrB									K07305	"peptide-methionine (R)-S-oxide reductase [EC:1.8.4.12]"
4	KFHMHEKM_00310	86936	87112	+176	Hypothetical									K05337	"ferredoxin"
4	KFHMHEKM_00311	87145	87819	+674	Hypothetical											
4	KFHMHEKM_00312	87892	88959	+1067	Xylene monooxygenase electron transfer component											
4	KFHMHEKM_00313	89026	89238	+212	Hypothetical											
4	KFHMHEKM_00314	89235	90083	-848	Exodeoxyribonuclease 7 large subunit									K03601	"exodeoxyribonuclease VII large subunit [EC:3.1.11.6]"
4	KFHMHEKM_00315	90031	90582	-551	Exodeoxyribonuclease 7 large subunit									K03601	"exodeoxyribonuclease VII large subunit [EC:3.1.11.6]"
4	KFHMHEKM_00316	90669	92135	+1466	Inosine-5'-monophosphate dehydrogenase						MEROPS=Inosine-5'-monophosphate dehydrogenase MER0004466	SulfAtlas=lcl|A0A084RSK6_S1_6|A0A084RSK6_STACH FMN hydroxy		K00088	"IMP dehydrogenase [EC:1.1.1.205]"
4	KFHMHEKM_00317	92135	93673	+1538	GMP synthase [glutamine-hydrolyzing]						MEROPS=GMP synthase [glutamine-hydrolyzing]			K01951	"GMP synthase (glutamine-hydrolysing) [EC:6.3.5.2]"
4	KFHMHEKM_00318	93677	95137	+1460	Sodium-dependent dicarboxylate transporter SdcS									K14445	"solute carrier family 13 (sodium-dependent dicarboxylate transporter), member 2/3/5"
4	KFHMHEKM_00319	95140	95475	-335	Hypothetical											
4	KFHMHEKM_00320	95706	96617	+911	Hypothetical											
4	KFHMHEKM_00321	96629	97717	+1088	Hypothetical											
4	KFHMHEKM_00322	97790	98338	-548	5,6,7,8-tetrahydromethanopterin hydro-lyase									K10713	"5,6,7,8-tetrahydromethanopterin hydro-lyase [EC:4.2.1.147]"
4	KFHMHEKM_00323	98432	98884	+452	tRNA-specific adenosine deaminase									K11991	"tRNA(adenine34) deaminase [EC:3.5.4.33]"
4	KFHMHEKM_00324	98846	99583	-737	Membrane-bound lytic murein transglycosylase F	GH23	GH23							K18691	"membrane-bound lytic murein transglycosylase F [EC:4.2.2.-]"
4	KFHMHEKM_00325	99903	101090	+1187	Crotonobetaine/carnitine--CoA ligase											
4	KFHMHEKM_00326	101071	101718	+647	Hypothetical											
4	KFHMHEKM_00327	101736	102503	+767	Sulfate/thiosulfate import ATP-binding protein CysA									K01995	"branched-chain amino acid transport system ATP-binding protein"
4	KFHMHEKM_00328	102518	103357	+839	High-affinity branched-chain amino acid transport system permease protein LivH									K01997	"branched-chain amino acid transport system permease protein"
4	KFHMHEKM_00329	103451	104545	+1094	Hypothetical											
4	KFHMHEKM_00330	104564	105364	+800	High-affinity branched-chain amino acid transport ATP-binding protein LivF									K01996	"branched-chain amino acid transport system ATP-binding protein"
4	KFHMHEKM_00331	105357	105854	-497	Putative 4-hydroxy-4-methyl-2-oxoglutarate aldolase									K02553	"regulator of ribonuclease activity A"
4	KFHMHEKM_00332	106082	107386	+1304	Isocitrate lyase									K01637	"isocitrate lyase [EC:4.1.3.1]"
4	KFHMHEKM_00333	107418	108749	+1331	Isocitrate dehydrogenase [NADP]									K00031	"isocitrate dehydrogenase [EC:1.1.1.42]"
4	KFHMHEKM_00334	108772	109101	+329	Hypothetical											
4	KFHMHEKM_00335	109163	109252	+89	tRNA-Ser(gga)											
4	KFHMHEKM_00336	109284	109748	+464	Hypothetical											
4	KFHMHEKM_00337	109766	110686	+920	Hypothetical											
4	KFHMHEKM_00338	110728	112332	+1604	Hypothetical									K02343	"DNA polymerase III subunit gamma/tau [EC:2.7.7.7]"
4	KFHMHEKM_00339	112335	112667	+332	Nucleoid-associated protein YbaB									K09747	"nucleoid-associated protein EbfC"
4	KFHMHEKM_00340	112672	113271	+599	Recombination protein RecR									K06187	"recombination protein RecR"
4	KFHMHEKM_00341	113315	113860	+545	Oligoribonuclease									K13288	"oligoribonuclease [EC:3.1.-.-]"
4	KFHMHEKM_00342	113838	115481	-1643	L-aspartate oxidase									K00278	"L-aspartate oxidase [EC:1.4.3.16]"
4	KFHMHEKM_00343	115534	116955	+1421	Periplasmic serine endoprotease DegP						MEROPS=Periplasmic serine endoprotease			K04771	"serine protease Do [EC:3.4.21.107]"
4	KFHMHEKM_00344	116962	118773	+1811	Elongation factor 4									K03596	"GTP-binding protein LepA"
4	KFHMHEKM_00345	118766	119659	+893	Ribonuclease BN							SulfAtlas=lcl|A0A1Q4BE77_S4|A0A1Q4BE77_9RHIZ Lactamase_B domain-containing		K00784	"ribonuclease Z [EC:3.1.26.11]"
4	KFHMHEKM_00346	119666	120490	+824	Dihydropteroate synthase									K00796	"dihydropteroate synthase [EC:2.5.1.15]"
4	KFHMHEKM_00347	120558	120896	+338	Putative pterin-4-alpha-carbinolamine dehydratase									K01724	"4a-hydroxytetrahydrobiopterin dehydratase [EC:4.2.1.96]"
4	KFHMHEKM_00348	120972	121643	+671	Hypothetical											
4	KFHMHEKM_00349	121646	122230	-584	Hypothetical									K07152	"protein SCO1"
4	KFHMHEKM_00350	122399	123754	+1355	Methanethiol oxidase									K17285	"methanethiol oxidase [EC:1.8.3.4]"
4	KFHMHEKM_00351	123840	124547	+707	Hypothetical									K07152	"protein SCO1"
4	KFHMHEKM_00352	124540	125865	+1325	Hypothetical									K00428	"cytochrome c peroxidase [EC:1.11.1.5]"
4	KFHMHEKM_00353	125867	126376	+509	Thiol-disulfide oxidoreductase ResA									K02199	"cytochrome c biogenesis protein CcmG, thiol:disulfide interchange protein DsbE"
4	KFHMHEKM_00354	126382	126654	-272	Hypothetical											
4	KFHMHEKM_00355	126685	127371	-686	Modulator of FtsH protease YccA									K19416	"modulator of FtsH protease"
4	KFHMHEKM_00356	127463	127550	+87	tRNA-Ser(tga)											
4	KFHMHEKM_00357	127577	127729	+152	Hypothetical											
4	KFHMHEKM_00358	127766	128155	-389	Thiosulfate sulfurtransferase GlpE											
4	KFHMHEKM_00359	128301	129341	+1040	Beta-hexosaminidase	GH3	GH3							K01207	"beta-N-acetylhexosaminidase [EC:3.2.1.52]"
4	KFHMHEKM_00360	129349	130410	+1061	Hypothetical									K16052	"MscS family membrane protein"
4	KFHMHEKM_00361	130420	131094	-674	Hypothetical											
4	KFHMHEKM_00362	131091	134534	-3443	Transcription-repair-coupling factor									K03723	"transcription-repair coupling factor (superfamily II helicase) [EC:3.6.4.-]"
4	KFHMHEKM_00363	134672	135298	+626	Cytochrome c biogenesis ATP-binding export protein CcmA											
4	KFHMHEKM_00364	135304	135966	+662	Heme exporter protein B									K02194	"heme exporter protein B"
4	KFHMHEKM_00365	135969	136697	+728	Heme exporter protein C									K02195	"heme exporter protein C"
4	KFHMHEKM_00366	136690	136845	+155	Hypothetical									K02196	"heme exporter protein D"
4	KFHMHEKM_00367	136820	137272	+452	Cytochrome c-type biogenesis protein CcmE									K02197	"cytochrome c-type biogenesis protein CcmE"
4	KFHMHEKM_00368	137269	139209	+1940	Cytochrome c-type biogenesis protein CcmF									K02198	"cytochrome c-type biogenesis protein CcmF"
4	KFHMHEKM_00369	139212	139730	+518	Thiol:disulfide interchange protein DsbE									K02199	"cytochrome c biogenesis protein CcmG, thiol:disulfide interchange protein DsbE"
4	KFHMHEKM_00370	139727	140635	+908	Hypothetical									K02200	"cytochrome c-type biogenesis protein CcmH"
4	KFHMHEKM_00371	140635	141879	+1244	Lipoprotein-releasing system transmembrane protein LolE									K09808	"lipoprotein-releasing system permease protein"
4	KFHMHEKM_00372	141882	142550	+668	Lipoprotein-releasing system ATP-binding protein LolD											
4	KFHMHEKM_00373	142536	143057	-521	Hypothetical									K09928	"uncharacterized protein"
4	KFHMHEKM_00374	143087	143380	+293	Hypothetical											
4	KFHMHEKM_00375	143373	144110	+737	Lipid A export ATP-binding/permease protein MsbA											
4	KFHMHEKM_00376	144091	144516	+425	Hypothetical											
4	KFHMHEKM_00377	144501	144680	+179	Lipid A export ATP-binding/permease protein MsbA											
4	KFHMHEKM_00378	144619	144861	+242	Hypothetical											
4	KFHMHEKM_00379	145717	145851	+134	Hypothetical											
4	KFHMHEKM_00380	145879	146028	+149	Hypothetical									K09791	"uncharacterized protein"
4	KFHMHEKM_00381	146076	146168	+92	8-amino-3,8-dideoxy-manno-octulosonate cytidylyltransferase											
4	KFHMHEKM_00382	146356	146526	+170	Hypothetical											
4	KFHMHEKM_00383	147197	147463	+266	Serine hydroxymethyltransferase									K00600	"glycine hydroxymethyltransferase [EC:2.1.2.1]"
4	KFHMHEKM_00384	147405	148481	+1076	Serine hydroxymethyltransferase									K00600	"glycine hydroxymethyltransferase [EC:2.1.2.1]"
4	KFHMHEKM_00385	148498	149019	+521	Transcriptional repressor NrdR									K07738	"transcriptional repressor NrdR"
4	KFHMHEKM_00386	149019	149135	+116	Hypothetical											
4	KFHMHEKM_00387	149105	149470	+365	Riboflavin biosynthesis protein RibD											
4	KFHMHEKM_00388	149830	150114	+284	Hypothetical											
4	KFHMHEKM_00389	150114	150386	+272	Riboflavin synthase									K00793	"riboflavin synthase [EC:2.5.1.9]"
4	KFHMHEKM_00390	150430	150663	+233	Hypothetical									K00793	"riboflavin synthase [EC:2.5.1.9]"
4	KFHMHEKM_00391	150730	151143	+413	3,4-dihydroxy-2-butanone 4-phosphate synthase											
4	KFHMHEKM_00392	151224	151394	+170	Riboflavin biosynthesis protein RibBA											
4	KFHMHEKM_00393	151357	151821	+464	Riboflavin biosynthesis protein RibBA											
4	KFHMHEKM_00394	151944	152243	+299	6,7-dimethyl-8-ribityllumazine synthase									K00794	"6,7-dimethyl-8-ribityllumazine synthase [EC:2.5.1.78]"
5	KFHMHEKM_00395	4	768	+764	Hypothetical									K01881	"prolyl-tRNA synthetase [EC:6.1.1.15]"
5	KFHMHEKM_00396	1048	2400	+1352	Hypothetical											
5	KFHMHEKM_00397	2467	3165	-698	Polyphenol oxidase									K05810	"polyphenol oxidase [EC:1.10.3.-]"
5	KFHMHEKM_00398	3177	4118	-941	Ribosomal large subunit pseudouridine synthase D									K06180	"23S rRNA pseudouridine1911/1915/1917 synthase [EC:5.4.99.23]"
5	KFHMHEKM_00399	4157	5377	+1220	Outer membrane protein assembly factor BamD									K05807	"outer membrane protein assembly factor BamD"
5	KFHMHEKM_00400	5374	6303	-929	Glutamine-dependent NAD(+) synthetase											
5	KFHMHEKM_00401	6278	7006	-728	Glutamine-dependent NAD(+) synthetase											
5	KFHMHEKM_00402	7038	7652	+614	Dephospho-CoA kinase									K00859	"dephospho-CoA kinase [EC:2.7.1.24]"
5	KFHMHEKM_00403	7649	8422	+773	Cell division protein ZapD									K18778	"cell division protein ZapD"
5	KFHMHEKM_00404	8402	9001	-599	Thiamine-phosphate synthase											
5	KFHMHEKM_00405	8982	10193	-1211	Arginine biosynthesis bifunctional protein ArgJ						MEROPS=Arginine biosynthesis bifunctional			K00620	"glutamate N-acetyltransferase / amino-acid N-acetyltransferase [EC:2.3.1.35 2.3.1.1]"
5	KFHMHEKM_00406	10193	12763	-2570	Protein translocase subunit SecA									K03070	"preprotein translocase subunit SecA [EC:7.4.2.8]"
5	KFHMHEKM_00407	12783	13715	-932	Hypothetical						MEROPS=Hypothetical MER0069741					
5	KFHMHEKM_00408	13779	14066	+287	Hypothetical											
5	KFHMHEKM_00409	14063	14986	-923	UDP-3-O-acyl-N-acetylglucosamine deacetylase	CE11	CE11							K02535	"UDP-3-O-[3-hydroxymyristoyl] N-acetylglucosamine deacetylase [EC:3.5.1.108]"
5	KFHMHEKM_00410	15115	16341	-1226	Cell division protein FtsA									K03590	"cell division protein FtsA"
5	KFHMHEKM_00411	16356	17054	-698	Cell division protein FtsQ									K03589	"cell division protein FtsQ"
5	KFHMHEKM_00412	17059	17970	-911	D-alanine--D-alanine ligase									K01921	"D-alanine-D-alanine ligase [EC:6.3.2.4]"
5	KFHMHEKM_00413	17967	18866	-899	UDP-N-acetylenolpyruvoylglucosamine reductase									K00075	"UDP-N-acetylmuramate dehydrogenase [EC:1.3.1.98]"
5	KFHMHEKM_00414	18863	20263	-1400	UDP-N-acetylmuramate--L-alanine ligase									K01924	"UDP-N-acetylmuramate--alanine ligase [EC:6.3.2.8]"
5	KFHMHEKM_00415	20253	21347	-1094	UDP-N-acetylglucosamine--N-acetylmuramyl-(pentapeptide) pyrophosphoryl-undecaprenol N-acetylglucosamine transferase	GT28	GT28							K02563	"UDP-N-acetylglucosamine--N-acetylmuramyl-(pentapeptide) pyrophosphoryl-undecaprenol N-acetylglucosamine transferase [EC:2.4.1.227]"
5	KFHMHEKM_00416	21360	22508	-1148	putative peptidoglycan glycosyltransferase FtsW											
5	KFHMHEKM_00417	22513	23862	-1349	UDP-N-acetylmuramoylalanine--D-glutamate ligase									K01925	"UDP-N-acetylmuramoylalanine--D-glutamate ligase [EC:6.3.2.9]"
5	KFHMHEKM_00418	23876	24955	-1079	Phospho-N-acetylmuramoyl-pentapeptide-transferase									K01000	"phospho-N-acetylmuramoyl-pentapeptide-transferase [EC:2.7.8.13]"
5	KFHMHEKM_00419	24958	26331	-1373	UDP-N-acetylmuramoyl-tripeptide--D-alanyl-D-alanine ligase									K01929	"UDP-N-acetylmuramoyl-tripeptide--D-alanyl-D-alanine ligase [EC:6.3.2.10]"
5	KFHMHEKM_00420	26342	27799	-1457	UDP-N-acetylmuramoyl-L-alanyl-D-glutamate--2,6-diaminopimelate ligase									K01928	"UDP-N-acetylmuramoyl-L-alanyl-D-glutamate--2,6-diaminopimelate ligase [EC:6.3.2.13]"
5	KFHMHEKM_00421	27808	27942	-134	Hypothetical											
5	KFHMHEKM_00422	27966	29291	-1325	Cell division protein FtsZ									K03531	"cell division protein FtsZ"
5	KFHMHEKM_00423	29281	31047	-1766	Peptidoglycan D,D-transpeptidase FtsI									K03587	"cell division protein FtsI (penicillin-binding protein 3) [EC:3.4.16.4]"
5	KFHMHEKM_00424	31040	31312	-272	Cell division protein FtsL									K03586	"cell division protein FtsL"
5	KFHMHEKM_00425	31309	32238	-929	Ribosomal RNA small subunit methyltransferase H									K03438	"16S rRNA (cytosine1402-N4)-methyltransferase [EC:2.1.1.199]"
5	KFHMHEKM_00426	32247	32699	-452	Transcriptional regulator MraZ									K03925	"MraZ protein"
5	KFHMHEKM_00427	33246	34121	-875	Ribosomal RNA small subunit methyltransferase I									K07056	"16S rRNA (cytidine1402-2'-O)-methyltransferase [EC:2.1.1.198]"
5	KFHMHEKM_00428	34185	35399	+1214	Penicillin-binding protein activator LpoA									K07121	"uncharacterized protein"
5	KFHMHEKM_00429	35403	36722	+1319	putative FAD-linked oxidoreductase	AA4										
5	KFHMHEKM_00430	36774	37385	-611	Stringent starvation protein A									K03599	"stringent starvation protein A"
5	KFHMHEKM_00431	37402	37695	-293	Ammonia monooxygenase gamma subunit									K00413	"ubiquinol-cytochrome c reductase cytochrome c1 subunit"
5	KFHMHEKM_00432	37826	38134	-308	Hypothetical											
5	KFHMHEKM_00433	38131	39549	-1418	Cytochrome b									K00412	"ubiquinol-cytochrome c reductase cytochrome b subunit"
5	KFHMHEKM_00434	39553	40134	-581	Ubiquinol-cytochrome c reductase iron-sulfur subunit									K00411	"ubiquinol-cytochrome c reductase iron-sulfur subunit [EC:7.1.1.8]"
5	KFHMHEKM_00435	40219	41289	-1070	Histidinol-phosphate aminotransferase 2									K00817	"histidinol-phosphate aminotransferase [EC:2.6.1.9]"
5	KFHMHEKM_00436	41282	42589	-1307	Histidinol dehydrogenase									K00013	"histidinol dehydrogenase [EC:1.1.1.23]"
5	KFHMHEKM_00437	42582	43640	-1058	Phospho-2-dehydro-3-deoxyheptonate aldolase, Phe-sensitive									K01626	"3-deoxy-7-phosphoheptulonate synthase [EC:2.5.1.54]"
5	KFHMHEKM_00438	43650	44279	-629	ATP phosphoribosyltransferase									K00765	"ATP phosphoribosyltransferase [EC:2.4.2.17]"
5	KFHMHEKM_00439	44276	45532	-1256	UDP-N-acetylglucosamine 1-carboxyvinyltransferase									K00790	"UDP-N-acetylglucosamine 1-carboxyvinyltransferase [EC:2.5.1.7]"
5	KFHMHEKM_00440	45536	46144	-608	Intermembrane phospholipid transport system binding protein MlaC									K07323	"phospholipid transport system substrate-binding protein"
5	KFHMHEKM_00441	46188	47117	-929	Hypothetical											
5	KFHMHEKM_00442	47102	48208	-1106	Hypothetical											
6	KFHMHEKM_00443	71	481	+410	RNA polymerase sigma-54 factor									K03092	"RNA polymerase sigma-54 factor"
6	KFHMHEKM_00444	558	1904	+1346	Magnesium transporter MgtE									K06213	"magnesium transporter"
6	KFHMHEKM_00445	1968	2939	-971	Glycerate dehydrogenase											
6	KFHMHEKM_00446	2960	3850	-890	Succinate--CoA ligase [ADP-forming] subunit alpha									K08692	"malate-CoA ligase subunit alpha [EC:6.2.1.9]"
6	KFHMHEKM_00447	3866	5029	-1163	Succinate--CoA ligase [ADP-forming] subunit beta									K01903	"succinyl-CoA synthetase beta subunit [EC:6.2.1.5]"
6	KFHMHEKM_00448	5056	6003	-947	L-malyl-CoA/beta-methylmalyl-CoA lyase									K08691	"malyl-CoA/(S)-citramalyl-CoA lyase [EC:4.1.3.24 4.1.3.25]"
6	KFHMHEKM_00449	6025	7263	-1238	Serine--glyoxylate aminotransferase									K00830	"alanine-glyoxylate transaminase / serine-glyoxylate transaminase / serine-pyruvate transaminase [EC:2.6.1.44 2.6.1.45 2.6.1.51]"
6	KFHMHEKM_00450	7398	8267	-869	Bifunctional protein FolD protein											
6	KFHMHEKM_00451	8285	9208	-923	Formyltransferase/hydrolase complex subunit D									K00672	"formylmethanofuran--tetrahydromethanopterin N-formyltransferase [EC:2.3.1.101]"
6	KFHMHEKM_00452	9212	9844	-632	putative protein YqgN									K01934	"5-formyltetrahydrofolate cyclo-ligase [EC:6.3.3.2]"
6	KFHMHEKM_00453	10064	11500	+1436	Siroheme synthase									K02302	"uroporphyrin-III C-methyltransferase / precorrin-2 dehydrogenase / sirohydrochlorin ferrochelatase [EC:2.1.1.107 1.3.1.76 4.99.1.4]"
6	KFHMHEKM_00454	11491	11820	-329	Ion-translocating oxidoreductase complex subunit B									K03616	"Na+-translocating ferredoxin:NAD+ oxidoreductase subunit B [EC:7.2.1.2]"
6	KFHMHEKM_00455	11817	13808	-1991	Methionine--tRNA ligase									K01874	"methionyl-tRNA synthetase [EC:6.1.1.10]"
6	KFHMHEKM_00456	13889	14974	+1085	Iron-sulfur cluster carrier protein									K03593	"ATP-binding protein involved in chromosome partitioning"
6	KFHMHEKM_00457	14979	15542	+563	dCTP deaminase									K01494	"dCTP deaminase [EC:3.5.4.13]"
6	KFHMHEKM_00458	15563	15700	-137	Hypothetical											
6	KFHMHEKM_00459	15797	16462	-665	Hypothetical											
6	KFHMHEKM_00460	16476	17924	-1448	Succinate-semialdehyde dehydrogenase [NADP(+)]											
6	KFHMHEKM_00461	17914	18993	-1079	Acetolactate synthase											
6	KFHMHEKM_00462	19014	19571	-557	Acetolactate synthase											
6	KFHMHEKM_00463	19616	19741	+125	Hypothetical											
6	KFHMHEKM_00464	19746	20735	+989	N-acetylmuramate/N-acetylglucosamine kinase									K07102	"N-acetylmuramate 1-kinase [EC:2.7.1.221]"
6	KFHMHEKM_00465	20707	21366	+659	N-acetylmuramate alpha-1-phosphate uridylyltransferase									K00992	"N-acetyl-alpha-D-muramate 1-phosphate uridylyltransferase [EC:2.7.7.99]"
6	KFHMHEKM_00466	21355	21903	-548	Type-4 uracil-DNA glycosylase									K21929	"uracil-DNA glycosylase [EC:3.2.2.27]"
6	KFHMHEKM_00467	21961	22821	-860	D-alanine aminotransferase									K00824	"D-alanine transaminase [EC:2.6.1.21]"
6	KFHMHEKM_00468	22916	23971	-1055	D-alanyl-D-alanine carboxypeptidase DacD						MEROPS=D-alanyl-D-alanine carboxypeptidase DacD			K07258	"serine-type D-Ala-D-Ala carboxypeptidase (penicillin-binding protein 5/6) [EC:3.4.16.4]"
6	KFHMHEKM_00469	24034	24519	-485	Endolytic peptidoglycan transglycosylase RlpA									K03642	"rare lipoprotein A"
6	KFHMHEKM_00470	24516	25511	-995	Membrane-bound lytic murein transglycosylase B	GH103	GH103							K08305	"membrane-bound lytic murein transglycosylase B [EC:4.2.2.-]"
6	KFHMHEKM_00471	25513	26589	-1076	Peptidoglycan glycosyltransferase MrdB									K05837	"rod shape determining protein RodA"
6	KFHMHEKM_00472	26586	28430	-1844	Peptidoglycan D,D-transpeptidase MrdA									K05515	"penicillin-binding protein 2 [EC:3.4.16.4]"
6	KFHMHEKM_00473	28454	31570	-3116	Multidrug resistance protein MdtC											
6	KFHMHEKM_00474	31577	32641	-1064	Hypothetical											
6	KFHMHEKM_00475	32709	34985	+2276	LPS-assembly protein LptD									K04744	"LPS-assembly protein"
6	KFHMHEKM_00476	34992	36344	+1352	Chaperone SurA									K03771	"peptidyl-prolyl cis-trans isomerase SurA [EC:5.2.1.8]"
6	KFHMHEKM_00477	36341	37327	+986	4-hydroxythreonine-4-phosphate dehydrogenase											
6	KFHMHEKM_00478	37317	38090	+773	Ribosomal RNA small subunit methyltransferase A									K02528	"16S rRNA (adenine1518-N6/adenine1519-N6)-dimethyltransferase [EC:2.1.1.182]"
6	KFHMHEKM_00479	38071	38451	+380	Protein ApaG									K06195	"ApaG protein"
6	KFHMHEKM_00480	38452	39270	+818	Bis(5'-nucleosyl)-tetraphosphatase, symmetrical									K01525	"bis(5'-nucleosyl)-tetraphosphatase (symmetrical) [EC:3.6.1.41]"
6	KFHMHEKM_00481	39267	39749	-482	Dihydrofolate reductase									K00287	"dihydrofolate reductase [EC:1.5.1.3]"
6	KFHMHEKM_00482	39751	40545	-794	Thymidylate synthase 2									K00560	"thymidylate synthase [EC:2.1.1.45]"
6	KFHMHEKM_00483	40551	41321	-770	Phosphatidylglycerol--prolipoprotein diacylglyceryl transferase									K13292	"phosphatidylglycerol---prolipoprotein diacylglyceryl transferase [EC:2.5.1.145]"
6	KFHMHEKM_00484	41364	41567	+203	Hypothetical											
6	KFHMHEKM_00485	41598	41699	+101	Hypothetical											
6	KFHMHEKM_00486	41754	42500	+746	Hypothetical											
6	KFHMHEKM_00487	42490	43173	+683	Tungstate uptake system permease protein TupB									K05773	"tungstate transport system permease protein"
6	KFHMHEKM_00488	43174	43869	+695	Tungstate uptake system ATP-binding protein TupC											
6	KFHMHEKM_00489	43871	45025	-1154	Kynurenine 3-monooxygenase											
6	KFHMHEKM_00490	45028	46239	-1211	2-octaprenyl-6-methoxyphenol hydroxylase											
6	KFHMHEKM_00491	46232	47533	-1301	Xaa-Pro aminopeptidase						MEROPS=Xaa-Pro aminopeptidase MER0001244			K01262	"Xaa-Pro aminopeptidase [EC:3.4.11.9]"
6	KFHMHEKM_00492	47618	47851	+233	Hypothetical									K09892	"cell division protein ZapB"
6	KFHMHEKM_00493	47851	48153	+302	Cell division protein ZapA									K09888	"cell division protein ZapA"
6	KFHMHEKM_00494	48902	49237	+335	Hypothetical											
6	KFHMHEKM_00495	49312	50826	-1514	L-threonine dehydratase biosynthetic IlvA									K01754	"threonine dehydratase [EC:4.3.1.19]"
6	KFHMHEKM_00496	50908	51654	+746	Flavodoxin/ferredoxin--NADP reductase									K00528	"ferredoxin/flavodoxin---NADP+ reductase [EC:1.18.1.2 1.19.1.1]"
6	KFHMHEKM_00497	51645	52544	-899	Hypothetical							SulfAtlas=lcl|A0A1Q9EKW5_S1_6|A0A1Q9EKW5_SYMMI Dynein heavy				
6	KFHMHEKM_00498	52554	52952	-398	Hypothetical											
6	KFHMHEKM_00499	52949	54514	-1565	Glutamate--cysteine ligase									K01919	"glutamate--cysteine ligase [EC:6.3.2.2]"
6	KFHMHEKM_00500	54581	54679	-98	Hypothetical											
6	KFHMHEKM_00501	54704	55246	-542	1,6-anhydro-N-acetylmuramyl-L-alanine amidase AmpD									K03806	"N-acetyl-anhydromuramoyl-L-alanine amidase [EC:3.5.1.28]"
6	KFHMHEKM_00502	55331	57001	-1670	60 kDa chaperonin									K04077	"chaperonin GroEL"
6	KFHMHEKM_00503	57039	57329	-290	10 kDa chaperonin									K04078	"chaperonin GroES"
6	KFHMHEKM_00504	57421	57840	-419	Hypothetical									K07113	"UPF0716 protein FxsA"
6	KFHMHEKM_00505	57837	58937	-1100	Ferrochelatase									K01772	"protoporphyrin/coproporphyrin ferrochelatase [EC:4.99.1.1 4.99.1.9]"
6	KFHMHEKM_00506	58998	59576	-578	Hypothetical											
6	KFHMHEKM_00507	59700	61685	+1985	Primosomal protein N'									K04066	"primosomal protein N' (replication factor Y) (superfamily II helicase) [EC:3.6.4.-]"
6	KFHMHEKM_00508	61694	63406	+1712	Arginine--tRNA ligase									K01887	"arginyl-tRNA synthetase [EC:6.1.1.19]"
6	KFHMHEKM_00509	63409	63828	+419	Hypothetical											
6	KFHMHEKM_00510	63821	64870	+1049	Quinolinate synthase A									K03517	"quinolinate synthase [EC:2.5.1.72]"
6	KFHMHEKM_00511	64921	66159	-1238	Ammonia channel									K03320	"ammonium transporter, Amt family"
6	KFHMHEKM_00512	66182	66520	-338	Nitrogen regulatory protein P-II									K04751	"nitrogen regulatory protein P-II 1"
6	KFHMHEKM_00513	66813	67544	-731	Hypothetical											
6	KFHMHEKM_00514	67842	68093	+251	Ubiquinone biosynthesis accessory factor UbiK									K09806	"ubiquinone biosynthesis accessory factor UbiK"
6	KFHMHEKM_00515	68100	68750	-650	Hypothetical											
6	KFHMHEKM_00516	68791	68864	-73	tRNA-Arg(ccg)											
6	KFHMHEKM_00517	68872	69507	-635	Thiol:disulfide interchange protein DsbA									K03673	"protein dithiol oxidoreductase (disulfide-forming) [EC:1.8.4.15]"
6	KFHMHEKM_00518	69525	70157	-632	Cytochrome c4											
6	KFHMHEKM_00519	70243	70842	+599	putative GTP-binding protein EngB									K03978	"GTP-binding protein"
6	KFHMHEKM_00520	70839	73559	-2720	DNA polymerase I							SulfAtlas=lcl|A0A1Q9ECL7_S1_2|A0A1Q9ECL7_SYMMI DNA-directed DNA		K02335	"DNA polymerase I [EC:2.7.7.7]"
6	KFHMHEKM_00521	73607	74554	+947	Homoserine kinase									K02204	"homoserine kinase type II [EC:2.7.1.39]"
6	KFHMHEKM_00522	74554	75048	+494	Hypothetical											
6	KFHMHEKM_00523	75048	76406	+1358	C4-dicarboxylate TRAP transporter large permease protein DctM									K11690	"C4-dicarboxylate transporter, DctM subunit"
6	KFHMHEKM_00524	76418	77035	-617	Hypothetical											
6	KFHMHEKM_00525	77139	78209	-1070	Monocarboxylate 2-oxoacid-binding periplasmic protein									K21395	"TRAP-type transport system periplasmic protein"
6	KFHMHEKM_00526	78222	80369	-2147	DNA helicase II									K03657	"DNA helicase II / ATP-dependent DNA helicase PcrA [EC:3.6.4.12]"
6	KFHMHEKM_00527	80372	81904	-1532	putative protein kinase UbiB									K03688	"ubiquinone biosynthesis protein"
6	KFHMHEKM_00528	81906	82139	-233	Hypothetical											
6	KFHMHEKM_00529	82117	82476	-359	Ubiquinone biosynthesis accessory factor UbiJ											
6	KFHMHEKM_00530	82477	82698	-221	Ubiquinone/menaquinone biosynthesis C-methyltransferase UbiE											
6	KFHMHEKM_00531	82667	83236	-569	Ubiquinone/menaquinone biosynthesis C-methyltransferase UbiE											
6	KFHMHEKM_00532	83217	83576	-359	Hypothetical											
6	KFHMHEKM_00533	83580	84512	-932	Tyrosine recombinase XerC									K04763	"integrase/recombinase XerD"
6	KFHMHEKM_00534	84512	85207	-695	Hypothetical											
6	KFHMHEKM_00535	85204	86025	-821	Diaminopimelate epimerase									K01778	"diaminopimelate epimerase [EC:5.1.1.7]"
6	KFHMHEKM_00536	86030	87277	-1247	Diaminopimelate decarboxylase									K01586	"diaminopimelate decarboxylase [EC:4.1.1.20]"
6	KFHMHEKM_00537	87261	87401	-140	Hypothetical											
6	KFHMHEKM_00538	87388	88788	-1400	Argininosuccinate lyase									K01755	"argininosuccinate lyase [EC:4.3.2.1]"
6	KFHMHEKM_00539	88857	89765	+908	Porphobilinogen deaminase									K01749	"hydroxymethylbilane synthase [EC:2.5.1.61]"
6	KFHMHEKM_00540	89767	90486	+719	Hypothetical									K01719	"uroporphyrinogen-III synthase [EC:4.2.1.75]"
6	KFHMHEKM_00541	90492	91742	-1250	ATP-dependent DNA helicase RecG									K03655	"ATP-dependent DNA helicase RecG [EC:3.6.4.12]"
7	KFHMHEKM_00542	35	928	+893	Poly(A) polymerase I											
7	KFHMHEKM_00543	867	1415	+548	2-amino-4-hydroxy-6-hydroxymethyldihydropteridine pyrophosphokinase									K00950	"2-amino-4-hydroxy-6-hydroxymethyldihydropteridine diphosphokinase [EC:2.7.6.3]"
7	KFHMHEKM_00544	1415	2071	+656	Deoxyguanosine kinase									K15518	"deoxyguanosine kinase [EC:2.7.1.113]"
7	KFHMHEKM_00545	2064	2825	+761	3-methyl-2-oxobutanoate hydroxymethyltransferase									K00606	"3-methyl-2-oxobutanoate hydroxymethyltransferase [EC:2.1.2.11]"
7	KFHMHEKM_00546	2829	3656	+827	Pantothenate synthetase									K01918	"pantoate--beta-alanine ligase [EC:6.3.2.1]"
7	KFHMHEKM_00547	3692	4072	+380	Aspartate 1-decarboxylase									K01579	"aspartate 1-decarboxylase [EC:4.1.1.11]"
7	KFHMHEKM_00548	4093	5691	+1598	Glucose-6-phosphate isomerase									K01810	"glucose-6-phosphate isomerase [EC:5.3.1.9]"
7	KFHMHEKM_00549	5672	6739	-1067	Epoxyqueuosine reductase									K18979	"epoxyqueuosine reductase [EC:1.17.99.6]"
7	KFHMHEKM_00550	6776	7495	+719	Asparagine synthetase [glutamine-hydrolyzing] 3						MEROPS=Asparagine synthetase [glutamine-hydrolyzing]			K01953	"asparagine synthase (glutamine-hydrolysing) [EC:6.3.5.4]"
7	KFHMHEKM_00551	7498	8025	+527	Asparagine synthetase [glutamine-hydrolyzing] 1									K01953	"asparagine synthase (glutamine-hydrolysing) [EC:6.3.5.4]"
7	KFHMHEKM_00552	8039	8440	+401	Asparagine synthetase [glutamine-hydrolyzing] 1											
7	KFHMHEKM_00553	8562	8876	+314	Glutaredoxin 4									K07390	"monothiol glutaredoxin"
7	KFHMHEKM_00554	8878	9453	+575	Argininosuccinate synthase									K01940	"argininosuccinate synthase [EC:6.3.4.5]"
7	KFHMHEKM_00555	9464	9964	+500	Argininosuccinate synthase									K01940	"argininosuccinate synthase [EC:6.3.4.5]"
7	KFHMHEKM_00556	10173	10286	+113	Hypothetical											
7	KFHMHEKM_00557	10631	10906	+275	Hypothetical											
7	KFHMHEKM_00558	11088	11519	-431	intracellular septation protein A									K06190	"intracellular septation protein"
7	KFHMHEKM_00559	11608	11916	+308	Segregation and condensation protein A									K05896	"segregation and condensation protein A"
7	KFHMHEKM_00560	12171	12422	+251	Segregation and condensation protein A									K05896	"segregation and condensation protein A"
7	KFHMHEKM_00561	12446	13081	+635	Segregation and condensation protein B 									K06024	"segregation and condensation protein B"
7	KFHMHEKM_00562	13215	14366	+1151	NAD(P) transhydrogenase subunit alpha part 1									K00324	"H+-translocating NAD(P) transhydrogenase subunit alpha [EC:1.6.1.2 7.1.1.1]"
7	KFHMHEKM_00563	14366	14650	+284	NAD(P) transhydrogenase subunit alpha											
7	KFHMHEKM_00564	14665	16089	+1424	NAD(P) transhydrogenase subunit beta									K00325	"H+-translocating NAD(P) transhydrogenase subunit beta [EC:1.6.1.2 7.1.1.1]"
7	KFHMHEKM_00565	16086	16754	-668	N-acetylmuramic acid 6-phosphate phosphatase									K01091	"phosphoglycolate phosphatase [EC:3.1.3.18]"
7	KFHMHEKM_00566	16747	17445	-698	Ubiquinone biosynthesis O-methyltransferase											
7	KFHMHEKM_00567	17587	20145	+2558	DNA gyrase subunit A									K02469	"DNA gyrase subunit A [EC:5.6.2.2]"
7	KFHMHEKM_00568	20160	20969	+809	Bifunctional chorismate mutase/prephenate dehydratase											
7	KFHMHEKM_00569	20950	21243	+293	Bifunctional chorismate mutase/prephenate dehydratase											
7	KFHMHEKM_00570	21245	22111	+866	Cyclohexadienyl dehydrogenase									K04517	"prephenate dehydrogenase [EC:1.3.1.12]"
7	KFHMHEKM_00571	22117	23427	+1310	3-phosphoshikimate 1-carboxyvinyltransferase									K00800	"3-phosphoshikimate 1-carboxyvinyltransferase [EC:2.5.1.19]"
7	KFHMHEKM_00572	23424	24107	+683	Cytidylate kinase									K00945	"CMP/dCMP kinase [EC:2.7.4.25]"
7	KFHMHEKM_00573	24104	25762	+1658	30S ribosomal protein S1									K02945	"small subunit ribosomal protein S1"
7	KFHMHEKM_00574	25803	26117	+314	Integration host factor subunit beta									K05788	"integration host factor subunit beta"
7	KFHMHEKM_00575	26162	26452	+290	Hypothetical						MEROPS=Hypothetical MER0015686					
7	KFHMHEKM_00576	26456	27652	+1196	Lipopolysaccharide assembly protein B									K19804	"lipopolysaccharide assembly protein B"
7	KFHMHEKM_00577	27642	28358	+716	Orotidine 5'-phosphate decarboxylase									K01591	"orotidine-5'-phosphate decarboxylase [EC:4.1.1.23]"
7	KFHMHEKM_00578	28368	29246	+878	UTP--glucose-1-phosphate uridylyltransferase									K00963	"UTP--glucose-1-phosphate uridylyltransferase [EC:2.7.7.9]"
7	KFHMHEKM_00579	29285	29360	-75	tRNA-Asn(gtt)											
7	KFHMHEKM_00580	29437	30390	+953	Hypothetical						MEROPS=Hypothetical MER0000404					
7	KFHMHEKM_00581	30412	31191	+779	Hypothetical											
7	KFHMHEKM_00582	31188	32366	-1178	Aspartate/prephenate aminotransferase									K00812	"aspartate aminotransferase [EC:2.6.1.1]"
7	KFHMHEKM_00583	32467	34479	+2012	UvrABC system protein B									K03702	"excinuclease ABC subunit B"
7	KFHMHEKM_00584	34482	35465	-983	putative acrylyl-CoA reductase AcuI									K19745	"acrylyl-CoA reductase (NADPH) [EC:1.3.1.-]"
7	KFHMHEKM_00585	35465	36580	-1115	N5-carboxyaminoimidazole ribonucleotide synthase									K01589	"5-(carboxyamino)imidazole ribonucleotide synthase [EC:6.3.4.18]"
7	KFHMHEKM_00586	36588	37139	-551	N5-carboxyaminoimidazole ribonucleotide mutase									K01588	"5-(carboxyamino)imidazole ribonucleotide mutase [EC:5.4.99.18]"
7	KFHMHEKM_00587	37182	38066	+884	Phosphoribosylaminoimidazole-succinocarboxamide synthase									K01923	"phosphoribosylaminoimidazole-succinocarboxamide synthase [EC:6.3.2.6]"
7	KFHMHEKM_00588	38076	38756	+680	5-amino-6-(5-phospho-D-ribitylamino)uracil phosphatase YigB									K20862	"FMN hydrolase / 5-amino-6-(5-phospho-D-ribitylamino)uracil phosphatase [EC:3.1.3.102 3.1.3.104]"
7	KFHMHEKM_00589	38760	39098	+338	Hypothetical											
7	KFHMHEKM_00590	39104	40930	-1826	Vitamin B12 transporter BtuB											
7	KFHMHEKM_00591	41100	41963	-863	Nicotinate-nucleotide pyrophosphorylase [carboxylating]											
7	KFHMHEKM_00592	41968	43332	-1364	Amino-acid carrier protein AlsT									K03310	"alanine or glycine:cation symporter, AGCS family"
7	KFHMHEKM_00593	43440	44120	+680	Phosphate regulon transcriptional regulatory protein PhoB									K07657	"two-component system, OmpR family, phosphate regulon response regulator PhoB"
7	KFHMHEKM_00594	44161	45501	+1340	Phosphate regulon sensor protein PhoR											
7	KFHMHEKM_00595	45475	46308	-833	Phosphate import ATP-binding protein PstB									K02036	"phosphate transport system ATP-binding protein [EC:7.3.2.1]"
7	KFHMHEKM_00596	46367	47626	-1259	Hypothetical									K02038	"phosphate transport system permease protein"
7	KFHMHEKM_00597	47619	48839	-1220	Hypothetical									K02037	"phosphate transport system permease protein"
7	KFHMHEKM_00598	48990	49715	+725	Phosphate-specific transport system accessory protein PhoU 									K02039	"phosphate transport system protein"
7	KFHMHEKM_00599	49712	50614	-902	Ornithine carbamoyltransferase 1, anabolic									K00611	"ornithine carbamoyltransferase [EC:2.1.3.3]"
7	KFHMHEKM_00600	50604	51764	-1160	Acetylornithine aminotransferase									K00821	"acetylornithine/N-succinyldiaminopimelate aminotransferase [EC:2.6.1.11 2.6.1.17]"
7	KFHMHEKM_00601	51858	52463	-605	Hypothetical											
8	KFHMHEKM_00602	464	1339	+875	Hypothetical											
8	KFHMHEKM_00603	1413	1497	+84	tRNA-Tyr(gta)											
8	KFHMHEKM_00604	1604	1677	+73	tRNA-Gly(tcc)											
8	KFHMHEKM_00605	1730	1805	+75	tRNA-Thr(ggt)											
8	KFHMHEKM_00606	1845	2066	+221	Elongation factor Tu											
8	KFHMHEKM_00607	2053	3036	+983	Elongation factor Tu									K02358	"elongation factor Tu"
8	KFHMHEKM_00608	3100	3175	+75	tRNA-Trp(cca)											
8	KFHMHEKM_00609	3187	3564	+377	Protein translocase subunit SecE									K03073	"preprotein translocase subunit SecE"
8	KFHMHEKM_00610	3592	4125	+533	Transcription termination/antitermination protein NusG									K02601	"transcription termination/antitermination protein NusG"
8	KFHMHEKM_00611	4130	4570	+440	50S ribosomal protein L11									K02867	"large subunit ribosomal protein L11"
8	KFHMHEKM_00612	4587	5282	+695	50S ribosomal protein L1									K02863	"large subunit ribosomal protein L1"
8	KFHMHEKM_00613	5396	5923	+527	50S ribosomal protein L10									K02864	"large subunit ribosomal protein L10"
8	KFHMHEKM_00614	5957	6331	+374	50S ribosomal protein L7/L12									K02935	"large subunit ribosomal protein L7/L12"
8	KFHMHEKM_00615	6426	10502	+4076	DNA-directed RNA polymerase subunit beta									K03043	"DNA-directed RNA polymerase subunit beta [EC:2.7.7.6]"
8	KFHMHEKM_00616	10499	14689	+4190	DNA-directed RNA polymerase subunit beta'									K03046	"DNA-directed RNA polymerase subunit beta' [EC:2.7.7.6]"
8	KFHMHEKM_00617	14757	15137	+380	30S ribosomal protein S12									K02950	"small subunit ribosomal protein S12"
8	KFHMHEKM_00618	15144	15617	+473	30S ribosomal protein S7									K02992	"small subunit ribosomal protein S7"
8	KFHMHEKM_00619	15631	16338	+707	Elongation factor G											
8	KFHMHEKM_00620	16331	17728	+1397	Elongation factor G									K02355	"elongation factor G"
8	KFHMHEKM_00621	17733	18065	+332	30S ribosomal protein S10									K02946	"small subunit ribosomal protein S10"
8	KFHMHEKM_00622	18177	18824	+647	50S ribosomal protein L3									K02906	"large subunit ribosomal protein L3"
8	KFHMHEKM_00623	18824	19432	+608	50S ribosomal protein L4									K02926	"large subunit ribosomal protein L4"
8	KFHMHEKM_00624	19435	19731	+296	50S ribosomal protein L23									K02892	"large subunit ribosomal protein L23"
8	KFHMHEKM_00625	19734	20555	+821	50S ribosomal protein L2									K02886	"large subunit ribosomal protein L2"
8	KFHMHEKM_00626	20568	20840	+272	30S ribosomal protein S19									K02965	"small subunit ribosomal protein S19"
8	KFHMHEKM_00627	20944	21171	+227	50S ribosomal protein L22									K02890	"large subunit ribosomal protein L22"
8	KFHMHEKM_00628	21177	21929	+752	30S ribosomal protein S3									K02982	"small subunit ribosomal protein S3"
8	KFHMHEKM_00629	21877	22290	+413	50S ribosomal protein L16									K02878	"large subunit ribosomal protein L16"
8	KFHMHEKM_00630	22301	22504	+203	50S ribosomal protein L29									K02904	"large subunit ribosomal protein L29"
8	KFHMHEKM_00631	22491	22751	+260	30S ribosomal protein S17									K02961	"small subunit ribosomal protein S17"
8	KFHMHEKM_00632	22753	23121	+368	50S ribosomal protein L14									K02874	"large subunit ribosomal protein L14"
8	KFHMHEKM_00633	23134	23451	+317	50S ribosomal protein L24									K02895	"large subunit ribosomal protein L24"
8	KFHMHEKM_00634	23448	23990	+542	50S ribosomal protein L5									K02931	"large subunit ribosomal protein L5"
8	KFHMHEKM_00635	23993	24298	+305	30S ribosomal protein S14									K02954	"small subunit ribosomal protein S14"
8	KFHMHEKM_00636	24312	24710	+398	30S ribosomal protein S8									K02994	"small subunit ribosomal protein S8"
8	KFHMHEKM_00637	24715	25239	+524	50S ribosomal protein L6									K02933	"large subunit ribosomal protein L6"
8	KFHMHEKM_00638	25242	25592	+350	50S ribosomal protein L18									K02881	"large subunit ribosomal protein L18"
8	KFHMHEKM_00639	25605	26132	+527	30S ribosomal protein S5									K02988	"small subunit ribosomal protein S5"
8	KFHMHEKM_00640	26119	26295	+176	50S ribosomal protein L30									K02907	"large subunit ribosomal protein L30"
8	KFHMHEKM_00641	26299	26727	+428	50S ribosomal protein L15									K02876	"large subunit ribosomal protein L15"
8	KFHMHEKM_00642	26731	28005	+1274	Protein translocase subunit SecY									K03076	"preprotein translocase subunit SecY"
8	KFHMHEKM_00643	28174	28530	+356	30S ribosomal protein S13									K02952	"small subunit ribosomal protein S13"
8	KFHMHEKM_00644	28543	28932	+389	30S ribosomal protein S11									K02948	"small subunit ribosomal protein S11"
8	KFHMHEKM_00645	28936	29559	+623	30S ribosomal protein S4									K02986	"small subunit ribosomal protein S4"
8	KFHMHEKM_00646	29575	30576	+1001	DNA-directed RNA polymerase subunit alpha									K03040	"DNA-directed RNA polymerase subunit alpha [EC:2.7.7.6]"
8	KFHMHEKM_00647	30586	30966	+380	50S ribosomal protein L17									K02879	"large subunit ribosomal protein L17"
8	KFHMHEKM_00648	30961	33771	-2810	UvrABC system protein A									K03701	"excinuclease ABC subunit A"
8	KFHMHEKM_00649	33888	34340	+452	Single-stranded DNA-binding protein									K03111	"single-strand DNA-binding protein"
8	KFHMHEKM_00650	34367	35392	+1025	putative undecaprenyl-phosphate N-acetylglucosaminyl 1-phosphate transferase											
8	KFHMHEKM_00651	35389	36717	+1328	tRNA-2-methylthio-N(6)-dimethylallyladenosine synthase									K06168	"tRNA-2-methylthio-N6-dimethylallyladenosine synthase [EC:2.8.4.3]"
8	KFHMHEKM_00652	36722	37669	+947	PhoH-like protein									K06217	"phosphate starvation-inducible protein PhoH and related proteins"
8	KFHMHEKM_00653	37669	38112	+443	Endoribonuclease YbeY									K07042	"probable rRNA maturation factor"
8	KFHMHEKM_00654	38102	38923	+821	Magnesium and cobalt efflux protein CorC									K06189	"magnesium and cobalt transporter"
8	KFHMHEKM_00655	38937	40415	+1478	Apolipoprotein N-acyltransferase									K03820	"apolipoprotein N-acyltransferase [EC:2.3.1.269]"
8	KFHMHEKM_00656	40402	41094	-692	Hypothetical									K09733	"(5-formylfuran-3-yl)methyl phosphate synthase [EC:4.2.3.153]"
8	KFHMHEKM_00657	41096	41665	-569	Hypothetical									K09154	"uncharacterized protein"
8	KFHMHEKM_00658	41662	43080	-1418	Hypothetical											
8	KFHMHEKM_00659	43166	43804	+638	putative nicotinate-nucleotide adenylyltransferase									K00969	"nicotinate-nucleotide adenylyltransferase [EC:2.7.7.18]"
8	KFHMHEKM_00660	43801	44163	+362	Ribosomal silencing factor RsfS									K09710	"ribosome-associated protein"
8	KFHMHEKM_00661	44169	44630	+461	Ribosomal RNA large subunit methyltransferase H									K00783	"23S rRNA (pseudouridine1915-N3)-methyltransferase [EC:2.1.1.177]"
8	KFHMHEKM_00662	44632	48021	+3389	Hypothetical											
8	KFHMHEKM_00663	48018	48833	+815	Deaminated glutathione amidase									K11206	"deaminated glutathione amidase [EC:3.5.1.128]"
8	KFHMHEKM_00664	48830	49465	-635	Phosphoribosylglycinamide formyltransferase											
8	KFHMHEKM_00665	49468	50523	-1055	Phosphoribosylformylglycinamidine cyclo-ligase									K01933	"phosphoribosylformylglycinamidine cyclo-ligase [EC:6.3.3.1]"
8	KFHMHEKM_00666	50574	50909	+335	CDP-diacylglycerol--glycerol-3-phosphate 3-phosphatidyltransferase											
8	KFHMHEKM_00667	50917	51132	+215	Hypothetical											
8	KFHMHEKM_00668	51129	51818	+689	DnaA regulatory inactivator Hda									K10763	"DnaA-homolog protein"
8	KFHMHEKM_00669	51798	52160	-362	Hypothetical											
8	KFHMHEKM_00670	52157	52735	-578	NAD(P)H dehydrogenase (quinone)	AA6	AA6							K03809	"NAD(P)H dehydrogenase (quinone) [EC:1.6.5.2]"
8	KFHMHEKM_00671	52738	53412	-674	Hypothetical											
8	KFHMHEKM_00672	53414	55621	-2207	Hypothetical									K02448	"nitric oxide reductase NorD protein"
8	KFHMHEKM_00673	55686	56183	+497	Nicotinamide-nucleotide amidohydrolase PncC									K03743	"nicotinamide-nucleotide amidase [EC:3.5.1.42]"
8	KFHMHEKM_00674	56230	57294	+1064	Protein RecA									K03553	"recombination protein RecA"
8	KFHMHEKM_00675	57287	57742	+455	Regulatory protein RecX									K03565	"regulatory protein"
8	KFHMHEKM_00676	57732	60359	+2627	Alanine--tRNA ligase									K01872	"alanyl-tRNA synthetase [EC:6.1.1.7]"
8	KFHMHEKM_00677	60363	61580	+1217	Aspartate kinase Ask_LysC									K00928	"aspartate kinase [EC:2.7.2.4]"
8	KFHMHEKM_00678	61668	61883	+215	Carbon storage regulator									K03563	"carbon storage regulator"
8	KFHMHEKM_00679	61894	61983	+89	tRNA-Ser(gct)											
8	KFHMHEKM_00680	62077	62274	+197	Hypothetical											
8	KFHMHEKM_00681	62237	62620	+383	Purine nucleoside phosphoramidase									K02503	"histidine triad (HIT) family protein"
8	KFHMHEKM_00682	62625	63050	+425	Hypothetical											
8	KFHMHEKM_00683	63056	63132	+76	tRNA-Arg(acg)											
8	KFHMHEKM_00684	63142	63450	+308	Hypothetical											
8	KFHMHEKM_00685	63454	63798	-344	Hypothetical											
8	KFHMHEKM_00686	63791	65329	-1538	Ribonuclease E									K08300	"ribonuclease E [EC:3.1.26.12]"
8	KFHMHEKM_00687	65614	66504	+890	Ribosomal large subunit pseudouridine synthase C											
8	KFHMHEKM_00688	66520	67020	-500	7-methyl-GTP pyrophosphatase									K06287	"septum formation protein"
8	KFHMHEKM_00689	67169	67372	+203	50S ribosomal protein L32									K02911	"large subunit ribosomal protein L32"
8	KFHMHEKM_00690	67403	68416	+1013	Phosphate acyltransferase									K03621	"phosphate acyltransferase [EC:2.3.1.274]"
8	KFHMHEKM_00691	68421	69344	+923	3-oxoacyl-[acyl-carrier-protein] synthase 3 protein 1									K00648	"3-oxoacyl-[acyl-carrier-protein] synthase III [EC:2.3.1.180]"
8	KFHMHEKM_00692	69386	70534	+1148	UvrABC system protein C									K03703	"excinuclease ABC subunit C"
8	KFHMHEKM_00693	70536	71165	+629	UvrABC system protein C									K03703	"excinuclease ABC subunit C"
8	KFHMHEKM_00694	71169	71708	+539	CDP-diacylglycerol--glycerol-3-phosphate 3-phosphatidyltransferase									K00995	"CDP-diacylglycerol---glycerol-3-phosphate 3-phosphatidyltransferase [EC:2.7.8.5]"
8	KFHMHEKM_00695	71717	71792	+75	tRNA-Gly(gcc)											
8	KFHMHEKM_00696	71805	71878	+73	tRNA-Cys(gca)											
8	KFHMHEKM_00697	71905	72423	+518	Inorganic pyrophosphatase									K01507	"inorganic pyrophosphatase [EC:3.6.1.1]"
8	KFHMHEKM_00698	72484	74265	+1781	ATM1-type heavy metal exporter											
8	KFHMHEKM_00699	74321	74728	-407	Hypothetical											
8	KFHMHEKM_00700	74962	75048	+86	tRNA-Leu(taa)											
8	KFHMHEKM_00701	75253	75642	+389	Hypothetical											
8	KFHMHEKM_00702	75658	75888	+230	Sulfur carrier protein TusA									K04085	"tRNA 2-thiouridine synthesizing protein A [EC:2.8.1.-]"
8	KFHMHEKM_00703	75911	76495	+584	Hypothetical											
8	KFHMHEKM_00704	76461	77039	+578	Hypothetical											
8	KFHMHEKM_00705	77061	77405	+344	Hypothetical											
8	KFHMHEKM_00706	77438	78022	+584	Hypothetical											
8	KFHMHEKM_00707	78104	78724	+620	Alkyl hydroperoxide reductase C							SulfAtlas=lcl|A0A142XZD1_S1_32|A0A142XZD1_9BACT Arylsulfatase OS=Pirellula		K03386	"peroxiredoxin 2/4 [EC:1.11.1.24]"
8	KFHMHEKM_00708	78938	81889	+2951	Sulfite dehydrogenase subunit A									K21307	"sulfite dehydrogenase (quinone) subunit SoeA [EC:1.8.5.6]"
8	KFHMHEKM_00709	81889	82584	+695	Sulfite dehydrogenase subunit B									K21308	"sulfite dehydrogenase (quinone) subunit SoeB"
8	KFHMHEKM_00710	82594	83547	+953	Sulfite dehydrogenase subunit C									K21309	"sulfite dehydrogenase (quinone) subunit SoeC"
8	KFHMHEKM_00711	83664	84062	+398	Hypothetical											
8	KFHMHEKM_00712	84144	84482	+338	Hypothetical											
8	KFHMHEKM_00713	84533	85252	+719	putative ABC transporter ATP-binding protein YxlF									K01990	"ABC-2 type transport system ATP-binding protein"
8	KFHMHEKM_00714	85254	85988	+734	Hypothetical									K01992	"ABC-2 type transport system permease protein"
8	KFHMHEKM_00715	85990	87735	+1745	Hypothetical											
8	KFHMHEKM_00716	87736	88614	+878	Hypothetical											
8	KFHMHEKM_00717	88617	89558	-941	Glucosaminate ammonia-lyase									K00384	"thioredoxin reductase (NADPH) [EC:1.8.1.9]"
8	KFHMHEKM_00718	89742	91961	+2219	DNA translocase FtsK									K03466	"DNA segregation ATPase FtsK/SpoIIIE, S-DNA-T family"
8	KFHMHEKM_00719	91942	92583	+641	Outer-membrane lipoprotein carrier protein									K03634	"outer membrane lipoprotein carrier protein"
8	KFHMHEKM_00720	92597	92881	+284	Hypothetical											
8	KFHMHEKM_00721	92886	93257	+371	Putative fluoride ion transporter CrcB									K06199	"fluoride exporter"
8	KFHMHEKM_00722	93259	94551	+1292	Serine--tRNA ligase									K01875	"seryl-tRNA synthetase [EC:6.1.1.11]"
8	KFHMHEKM_00723	94566	95027	+461	Hypothetical											
8	KFHMHEKM_00724	95027	96802	+1775	Aspartate--tRNA(Asp/Asn) ligase									K01876	"aspartyl-tRNA synthetase [EC:6.1.1.12]"
8	KFHMHEKM_00725	96799	97218	+419	Dihydroneopterin triphosphate diphosphatase									K08310	"dihydroneopterin triphosphate diphosphatase [EC:3.6.1.67]"
8	KFHMHEKM_00726	97241	97972	+731	putative transcriptional regulatory protein									K18189	"translational activator of cytochrome c oxidase 1"
8	KFHMHEKM_00727	98007	98321	+314	Hypothetical											
8	KFHMHEKM_00728	98397	100130	-1733	Protein adenylyltransferase SelO									K08997	"serine/tyrosine/threonine adenylyltransferase [EC:2.7.7.-]"
8	KFHMHEKM_00729	100368	100766	+398	Acyl-CoA thioester hydrolase YbgC									K07107	"acyl-CoA thioester hydrolase [EC:3.1.2.-]"
8	KFHMHEKM_00730	100763	101467	+704	Tol-Pal system protein TolQ			TolQ_protein						K03562	"biopolymer transport protein TolQ"
8	KFHMHEKM_00731	101474	101899	+425	Biopolymer transport protein ExbD									K03559	"biopolymer transport protein ExbD"
8	KFHMHEKM_00732	101892	102746	+854	Hypothetical											
8	KFHMHEKM_00733	102743	104017	+1274	Tol-Pal system protein TolB									K03641	"TolB protein"
8	KFHMHEKM_00734	104039	104584	+545	Peptidoglycan-associated lipoprotein											
8	KFHMHEKM_00735	104586	105431	+845	Cell division coordinator CpoB											
8	KFHMHEKM_00736	105443	106093	+650	7-carboxy-7-deazaguanine synthase									K10026	"7-carboxy-7-deazaguanine synthase [EC:4.3.99.3]"
8	KFHMHEKM_00737	106090	106767	+677	7-cyano-7-deazaguanine synthase									K06920	"7-cyano-7-deazaguanine synthase [EC:6.3.4.20]"
8	KFHMHEKM_00738	106870	106946	+76	tRNA-Lys(ttt)											
8	KFHMHEKM_00739	106995	108239	+1244	Hypothetical											
8	KFHMHEKM_00740	108406	110649	+2243	Dimethyl sulfoxide reductase DmsA											
8	KFHMHEKM_00741	110650	111789	+1139	Na(+)-translocating NADH-quinone reductase subunit F											
8	KFHMHEKM_00742	111854	113059	+1205	Ammonia channel									K03320	"ammonium transporter, Amt family"
8	KFHMHEKM_00743	113079	114536	-1457	Beta-barrel assembly-enhancing protease						MEROPS=Beta-barrel assembly-enhancing protease			K01423	"beta-barrel assembly-enhancing protease [EC:3.4.-.-]"
8	KFHMHEKM_00744	114671	114901	+230	Sulfur carrier protein TusA									K04085	"tRNA 2-thiouridine synthesizing protein A [EC:2.8.1.-]"
8	KFHMHEKM_00745	114922	116640	+1718	Acetolactate synthase isozyme 3 large subunit									K01652	"acetolactate synthase I/II/III large subunit [EC:2.2.1.6]"
8	KFHMHEKM_00746	116677	117147	+470	Acetolactate synthase isozyme 3 small subunit									K01653	"acetolactate synthase I/III small subunit [EC:2.2.1.6]"
8	KFHMHEKM_00747	117173	118189	+1016	Ketol-acid reductoisomerase (NADP(+))									K00053	"ketol-acid reductoisomerase [EC:1.1.1.86]"
8	KFHMHEKM_00748	118383	119141	+758	Hypothetical									K17103	"CDP-diacylglycerol---serine O-phosphatidyltransferase [EC:2.7.8.8]"
8	KFHMHEKM_00749	119131	120684	+1553	2-isopropylmalate synthase									K01649	"2-isopropylmalate synthase [EC:2.3.3.13]"
8	KFHMHEKM_00750	120677	121003	+326	Hypothetical											
9	KFHMHEKM_00751	181	1530	-1349	Hypothetical											
9	KFHMHEKM_00752	1614	2009	+395	Hypothetical											
9	KFHMHEKM_00753	2020	3282	-1262	putative protein											
9	KFHMHEKM_00754	3315	3668	-353	transfer-messenger RNA, SsrA											
9	KFHMHEKM_00755	3757	5010	+1253	Hypothetical											
9	KFHMHEKM_00756	5101	8943	+3842	Phosphoribosylformylglycinamidine synthase						MEROPS=Phosphoribosylformylglycinamidine synthase MER0042827			K01952	"phosphoribosylformylglycinamidine synthase [EC:6.3.5.3]"
9	KFHMHEKM_00757	8965	9975	+1010	Hypothetical									K06984	"beta-ribofuranosylaminobenzene 5'-phosphate synthase [EC:2.4.2.54]"
9	KFHMHEKM_00758	9979	10881	+902	NAD(P)-dependent methylenetetrahydromethanopterin dehydrogenase									K10714	"methylene-tetrahydromethanopterin dehydrogenase [EC:1.5.1.-]"
9	KFHMHEKM_00759	10865	11983	+1118	Hypothetical											
9	KFHMHEKM_00760	11985	12944	+959	Methenyltetrahydromethanopterin cyclohydrolase									K01499	"methenyltetrahydromethanopterin cyclohydrolase [EC:3.5.4.27]"
9	KFHMHEKM_00761	12947	13837	+890	Hypothetical									K15740	"tetrahydromethanopterin:alpha-L-glutamate ligase [EC:6.3.2.33]"
9	KFHMHEKM_00762	13831	14676	+845	Hypothetical									K05966	"triphosphoribosyl-dephospho-CoA synthase [EC:2.4.2.52]"
9	KFHMHEKM_00763	14756	15280	+524	5,6,7,8-tetrahydromethanopterin hydro-lyase									K10713	"5,6,7,8-tetrahydromethanopterin hydro-lyase [EC:4.2.1.147]"
9	KFHMHEKM_00764	15381	16523	+1142	Hypothetical									K01737	"6-pyruvoyltetrahydropterin/6-carboxytetrahydropterin synthase [EC:4.2.3.12 4.1.2.50]"
9	KFHMHEKM_00765	16531	16785	+254	Hypothetical											
9	KFHMHEKM_00766	16757	17440	+683	Hypothetical											
9	KFHMHEKM_00767	17382	18407	+1025	Hypothetical						MEROPS=Hypothetical MER0107820					
9	KFHMHEKM_00768	18502	18972	+470	Hypothetical											
9	KFHMHEKM_00769	19397	19699	+302	Hypothetical											
9	KFHMHEKM_00770	19747	21681	+1934	Acetyl-coenzyme A synthetase							SulfAtlas=lcl|A0A1H7T6E2_S3|A0A1H7T6E2_STRJI Alkyl sulfatase		K01895	"acetyl-CoA synthetase [EC:6.2.1.1]"
9	KFHMHEKM_00771	21708	22307	+599	Hypothetical											
9	KFHMHEKM_00772	22426	22764	+338	Hypothetical											
9	KFHMHEKM_00773	22851	23411	+560	Hypothetical											
10	KFHMHEKM_00774	109	726	+617	Lipid A export ATP-binding/permease protein MsbA											
10	KFHMHEKM_00775	726	1724	+998	Tetraacyldisaccharide 4'-kinase									K00912	"tetraacyldisaccharide 4'-kinase [EC:2.7.1.130]"
10	KFHMHEKM_00776	1752	1934	+182	Hypothetical									K09791	"uncharacterized protein"
10	KFHMHEKM_00777	1949	2653	+704	3-deoxy-manno-octulosonate cytidylyltransferase									K00979	"3-deoxy-manno-octulosonate cytidylyltransferase (CMP-KDO synthetase) [EC:2.7.7.38]"
10	KFHMHEKM_00778	2650	3027	+377	Sirohydrochlorin cobaltochelatase											
10	KFHMHEKM_00779	3066	4349	+1283	Serine hydroxymethyltransferase									K00600	"glycine hydroxymethyltransferase [EC:2.1.2.1]"
10	KFHMHEKM_00780	4366	4884	+518	Transcriptional repressor NrdR									K07738	"transcriptional repressor NrdR"
10	KFHMHEKM_00781	4884	5858	+974	Riboflavin biosynthesis protein RibD									K11752	"diaminohydroxyphosphoribosylaminopyrimidine deaminase / 5-amino-6-(5-phosphoribosylamino)uracil reductase [EC:3.5.4.26 1.1.1.193]"
10	KFHMHEKM_00782	5979	6110	+131	Hypothetical											
10	KFHMHEKM_00783	6185	6403	+218	Hypothetical											
10	KFHMHEKM_00784	6488	6577	+89	Hypothetical											
10	KFHMHEKM_00785	6587	7675	+1088	Riboflavin biosynthesis protein RibBA									K14652	"3,4-dihydroxy 2-butanone 4-phosphate synthase / GTP cyclohydrolase II [EC:4.1.99.12 3.5.4.25]"
10	KFHMHEKM_00786	7678	7863	+185	6,7-dimethyl-8-ribityllumazine synthase									K00794	"6,7-dimethyl-8-ribityllumazine synthase [EC:2.5.1.78]"
10	KFHMHEKM_00787	7823	8155	+332	6,7-dimethyl-8-ribityllumazine synthase									K00794	"6,7-dimethyl-8-ribityllumazine synthase [EC:2.5.1.78]"
10	KFHMHEKM_00788	8145	8585	+440	Transcription antitermination protein NusB									K03625	"transcription antitermination protein NusB"
10	KFHMHEKM_00789	8572	9498	+926	Thiamine-monophosphate kinase									K00946	"thiamine-monophosphate kinase [EC:2.7.4.16]"
10	KFHMHEKM_00790	9495	9956	+461	Phosphatidylglycerophosphatase A									K01095	"phosphatidylglycerophosphatase A [EC:3.1.3.27]"
10	KFHMHEKM_00791	9943	10824	+881	Hypothetical											
10	KFHMHEKM_00792	10821	11492	-671	Hypothetical											
10	KFHMHEKM_00793	11587	11660	+73	tRNA-Ala(ggc)											
10	KFHMHEKM_00794	11677	12687	+1010	GTP 3',8-cyclase									K03639	"GTP 3',8-cyclase [EC:4.1.99.22]"
10	KFHMHEKM_00795	12684	13193	-509	Molybdenum cofactor biosynthesis protein B									K03638	"molybdopterin adenylyltransferase [EC:2.7.7.75]"
10	KFHMHEKM_00796	13245	13682	+437	Molybdopterin synthase catalytic subunit									K03635	"molybdopterin synthase catalytic subunit [EC:2.8.1.12]"
10	KFHMHEKM_00797	13679	14926	-1247	Molybdopterin molybdenumtransferase									K03750	"molybdopterin molybdotransferase [EC:2.10.1.1]"
10	KFHMHEKM_00798	14936	15289	-353	Endonuclease MutS2											
10	KFHMHEKM_00799	15331	16071	+740	5'-nucleotidase SurE									K03787	"5'-nucleotidase [EC:3.1.3.5]"
10	KFHMHEKM_00800	16068	16739	+671	Protein-L-isoaspartate O-methyltransferase									K00573	"protein-L-isoaspartate(D-aspartate) O-methyltransferase [EC:2.1.1.77]"
10	KFHMHEKM_00801	16736	17308	+572	Hypothetical											
10	KFHMHEKM_00802	17315	18046	+731	Hypothetical						MEROPS=Hypothetical MER0015415			K06194	"lipoprotein NlpD"
10	KFHMHEKM_00803	18048	18419	-371	Hypothetical											
10	KFHMHEKM_00804	18463	19635	+1172	Glutamate-pyruvate aminotransferase AlaC									K14261	"alanine-synthesizing transaminase [EC:2.6.1.-]"
10	KFHMHEKM_00805	19645	20964	+1319	Homoserine dehydrogenase									K00003	"homoserine dehydrogenase [EC:1.1.1.3]"
10	KFHMHEKM_00806	20966	22351	-1385	Threonine synthase									K01733	"threonine synthase [EC:4.2.3.1]"
10	KFHMHEKM_00807	22355	23737	-1382	Adenylosuccinate lyase									K01756	"adenylosuccinate lyase [EC:4.3.2.2]"
10	KFHMHEKM_00808	23816	25207	+1391	Fumarate hydratase class II											
10	KFHMHEKM_00809	25209	27806	-2597	Aconitate hydratase A									K01681	"aconitate hydratase [EC:4.2.1.3]"
10	KFHMHEKM_00810	27869	28486	-617	High frequency lysogenization protein HflD									K07153	"high frequency lysogenization protein"
10	KFHMHEKM_00811	28479	29561	-1082	tRNA-specific 2-thiouridylase MnmA									K00566	"tRNA-uridine 2-sulfurtransferase [EC:2.8.1.13]"
10	KFHMHEKM_00812	29558	30010	-452	Phosphatase NudJ									K12152	"phosphatase NudJ [EC:3.6.1.-]"
10	KFHMHEKM_00813	30028	30246	-218	Translation initiation factor IF-1									K02518	"translation initiation factor IF-1"
10	KFHMHEKM_00814	30398	31324	+926	Malonyl CoA-acyl carrier protein transacylase									K00645	"[acyl-carrier-protein] S-malonyltransferase [EC:2.3.1.39]"
10	KFHMHEKM_00815	31321	32064	+743	3-oxoacyl-[acyl-carrier-protein] reductase FabG							SulfAtlas=lcl|A0A0L7RJP2_S1_2|A0A0L7RJP2_9HYME Arylsulfatase I		K00059	"3-oxoacyl-[acyl-carrier protein] reductase [EC:1.1.1.100]"
10	KFHMHEKM_00816	32146	32379	+233	Acyl carrier protein									K02078	"acyl carrier protein"
10	KFHMHEKM_00817	32416	33666	+1250	3-oxoacyl-[acyl-carrier-protein] synthase 2									K09458	"3-oxoacyl-[acyl-carrier-protein] synthase II [EC:2.3.1.179]"
10	KFHMHEKM_00818	33669	34487	+818	Aminodeoxychorismate lyase											
10	KFHMHEKM_00819	34471	35469	+998	Endolytic murein transglycosylase									K07082	"UPF0755 protein"
10	KFHMHEKM_00820	35473	36105	+632	Thymidylate kinase									K00943	"dTMP kinase [EC:2.7.4.9]"
10	KFHMHEKM_00821	36100	36771	-671	Hypothetical											
10	KFHMHEKM_00822	36777	37757	+980	Hypothetical											
10	KFHMHEKM_00823	37747	38778	+1031	Hypothetical											
10	KFHMHEKM_00824	38782	40140	+1358	Aminodeoxychorismate synthase component 1									K01665	"para-aminobenzoate synthetase component I [EC:2.6.1.85]"
10	KFHMHEKM_00825	40134	40721	+587	Hypothetical									K07144	"5-(aminomethyl)-3-furanmethanol phosphate kinase [EC:2.7.4.31]"
10	KFHMHEKM_00826	40723	41751	-1028	AI-2 transport protein TqsA									K11744	"AI-2 transport protein TqsA"
10	KFHMHEKM_00827	41744	42970	-1226	Na(+)/H(+) antiporter NhaA									K03313	"Na+:H+ antiporter, NhaA family"
10	KFHMHEKM_00828	43033	45450	+2417	Leucine--tRNA ligase									K01869	"leucyl-tRNA synthetase [EC:6.1.1.4]"
10	KFHMHEKM_00829	45447	45926	+479	LPS-assembly lipoprotein LptE											
10	KFHMHEKM_00830	45929	46636	-707	Hypothetical											
10	KFHMHEKM_00831	46636	47520	-884	2-hydroxy-3-oxopropionate reductase											
10	KFHMHEKM_00832	47568	48596	+1028	DNA polymerase III subunit delta									K02340	"DNA polymerase III subunit delta [EC:2.7.7.7]"
10	KFHMHEKM_00833	48609	49865	+1256	Gamma-glutamyl phosphate reductase									K00147	"glutamate-5-semialdehyde dehydrogenase [EC:1.2.1.41]"
10	KFHMHEKM_00834	49934	50974	+1040	Peptide chain release factor RF2									K02836	"peptide chain release factor 2"
10	KFHMHEKM_00835	50974	52452	+1478	Lysine--tRNA ligase, heat inducible									K04567	"lysyl-tRNA synthetase, class II [EC:6.1.1.6]"
10	KFHMHEKM_00836	52602	53594	-992	tRNA-modifying protein YgfZ											
10	KFHMHEKM_00837	53640	54020	+380	Hypothetical											
10	KFHMHEKM_00838	54045	54398	+353	Hypothetical											
10	KFHMHEKM_00839	54399	56186	+1787	Succinate dehydrogenase flavoprotein subunit									K00239	"succinate dehydrogenase / fumarate reductase, flavoprotein subunit [EC:1.3.5.1 1.3.5.4]"
10	KFHMHEKM_00840	56189	56974	+785	Succinate dehydrogenase iron-sulfur subunit									K00240	"succinate dehydrogenase / fumarate reductase, iron-sulfur subunit [EC:1.3.5.1 1.3.5.4]"
10	KFHMHEKM_00841	56976	57221	+245	FAD assembly factor SdhE											
10	KFHMHEKM_00842	57311	57526	+215	Major cold shock protein CspA									K03704	"cold shock protein"
10	KFHMHEKM_00843	57649	58194	+545	Hypothetical									K09920	"uncharacterized protein"
10	KFHMHEKM_00844	58226	59347	+1121	Serine O-succinyltransferase						MEROPS=Serine O-succinyltransferase MER0044357			K00641	"homoserine O-acetyltransferase/O-succinyltransferase [EC:2.3.1.31 2.3.1.46]"
10	KFHMHEKM_00845	59344	60642	-1298	Citrate synthase									K01647	"citrate synthase [EC:2.3.3.1]"
10	KFHMHEKM_00846	60749	61276	-527	Molybdopterin-guanine dinucleotide biosynthesis adapter protein									K03753	"molybdopterin-guanine dinucleotide biosynthesis adapter protein"
10	KFHMHEKM_00847	61260	61841	-581	Molybdenum cofactor guanylyltransferase									K03752	"molybdenum cofactor guanylyltransferase [EC:2.7.7.77]"
10	KFHMHEKM_00848	61919	62218	+299	Hypothetical									K09948	"uncharacterized protein"
10	KFHMHEKM_00849	62220	62969	+749	Molybdopterin-synthase adenylyltransferase											
10	KFHMHEKM_00850	62974	63255	+281	Hypothetical											
10	KFHMHEKM_00851	63252	63689	-437	Hypothetical									K09539	"DnaJ homolog subfamily C member 19"
10	KFHMHEKM_00852	63794	64654	+860	Haloalkane dehalogenase						MEROPS=Haloalkane dehalogenase MER0031617					
10	KFHMHEKM_00853	64712	65686	-974	Malate dehydrogenase											
10	KFHMHEKM_00854	65701	66822	-1121	Cell division protein ZapE											
10	KFHMHEKM_00855	66891	68276	+1385	Glutamate--tRNA ligase									K01885	"glutamyl-tRNA synthetase [EC:6.1.1.17]"
10	KFHMHEKM_00856	68317	68392	+75	tRNA-Glu(ttc)											
10	KFHMHEKM_00857	68443	68961	+518	Adenine phosphoribosyltransferase							SulfAtlas=lcl|T0MC20_S1_5|T0MC20_CAMFR N-acetylgalactosamine-6-sulfatase-li... 104		K00759	"adenine phosphoribosyltransferase [EC:2.4.2.7]"
10	KFHMHEKM_00858	68983	69324	+341	putative protein YfgD									K00537	"arsenate reductase (glutaredoxin) [EC:1.20.4.1]"
10	KFHMHEKM_00859	69314	69604	-290	Hypothetical											
10	KFHMHEKM_00860	69666	70091	-425	Hypothetical											
10	KFHMHEKM_00861	70136	71011	+875	Hypothetical											
10	KFHMHEKM_00862	71013	71222	-209	Hypothetical											
10	KFHMHEKM_00863	71257	71496	+239	Hypothetical											
10	KFHMHEKM_00864	71510	72067	-557	Putative NAD(P)H nitroreductase YdjA											
10	KFHMHEKM_00865	72095	72673	-578	Hypothetical									K00275	"pyridoxamine 5'-phosphate oxidase [EC:1.4.3.5]"
10	KFHMHEKM_00866	72682	73461	-779	Inner membrane transport permease YadH											
10	KFHMHEKM_00867	73451	74374	-923	putative ABC transporter ATP-binding protein YadG									K01990	"ABC-2 type transport system ATP-binding protein"
10	KFHMHEKM_00868	74425	75441	+1016	tRNA-dihydrouridine(20/20a) synthase									K05539	"tRNA-dihydrouridine synthase A [EC:1.-.-.-]"
10	KFHMHEKM_00869	75402	76181	+779	putative protein YisK							SulfAtlas=lcl|A0A1Q9EKW5_S1_6|A0A1Q9EKW5_SYMMI Dynein heavy				
10	KFHMHEKM_00870	76232	77491	+1259	Hypothetical											
10	KFHMHEKM_00871	77492	78232	+740	Hypothetical									K09701	"uncharacterized protein"
10	KFHMHEKM_00872	78234	79403	+1169	Tuberculostearic acid methyltransferase UfaA1									K00574	"cyclopropane-fatty-acyl-phospholipid synthase [EC:2.1.1.79]"
10	KFHMHEKM_00873	79406	80026	+620	3-oxoacyl-[acyl-carrier-protein] reductase FabG											
10	KFHMHEKM_00874	80144	80554	-410	Hypothetical											
10	KFHMHEKM_00875	80617	81177	-560	Hypothetical											
10	KFHMHEKM_00876	81264	81602	-338	Hypothetical											
10	KFHMHEKM_00877	81722	82321	-599	Hypothetical											
10	KFHMHEKM_00878	82437	83882	-1445	Acetyl-coenzyme A synthetase							SulfAtlas=lcl|A0A1H7T6E2_S3|A0A1H7T6E2_STRJI Alkyl sulfatase		K01895	"acetyl-CoA synthetase [EC:6.2.1.1]"
11	KFHMHEKM_00879	87	227	-140	Hypothetical											
11	KFHMHEKM_00880	242	385	-143	Hypothetical											
11	KFHMHEKM_00881	1124	1702	-578	Phosphoheptose isomerase 1									K03271	"D-sedoheptulose 7-phosphate isomerase [EC:5.3.1.28]"
11	KFHMHEKM_00882	1764	2996	-1232	Hypothetical											
11	KFHMHEKM_00883	2993	3820	-827	Hypothetical											
11	KFHMHEKM_00884	3862	5100	-1238	Adenylosuccinate synthetase									K01939	"adenylosuccinate synthase [EC:6.3.4.4]"
11	KFHMHEKM_00885	5093	6121	-1028	ATP phosphoribosyltransferase regulatory subunit									K02502	"ATP phosphoribosyltransferase regulatory subunit"
11	KFHMHEKM_00886	6170	7024	-854	Modulator of FtsH protease HflC						MEROPS=Modulator of FtsH			K04087	"modulator of FtsH protease HflC"
11	KFHMHEKM_00887	7027	8157	-1130	Modulator of FtsH protease HflK						MEROPS=Modulator of FtsH			K04088	"modulator of FtsH protease HflK"
11	KFHMHEKM_00888	8225	9538	-1313	GTPase HflX									K03665	"GTPase"
11	KFHMHEKM_00889	9561	9785	-224	RNA-binding protein Hfq									K03666	"host factor-I protein"
11	KFHMHEKM_00890	9807	10241	-434	tRNA dimethylallyltransferase											
11	KFHMHEKM_00891	10334	10732	-398	tRNA dimethylallyltransferase											
11	KFHMHEKM_00892	10729	11409	-680	Hypothetical									K14742	"tRNA threonylcarbamoyladenosine biosynthesis protein TsaB"
11	KFHMHEKM_00893	11406	11939	-533	2-C-methyl-D-erythritol 2,4-cyclodiphosphate synthase											
11	KFHMHEKM_00894	11881	12702	-821	2-C-methyl-D-erythritol 4-phosphate cytidylyltransferase											
11	KFHMHEKM_00895	12710	12979	-269	Cell division protein FtsB									K05589	"cell division protein FtsB"
11	KFHMHEKM_00896	12976	14268	-1292	Enolase									K01689	"enolase [EC:4.2.1.11]"
11	KFHMHEKM_00897	14320	15132	-812	2-dehydro-3-deoxyphosphooctonate aldolase									K01627	"2-dehydro-3-deoxyphosphooctonate aldolase (KDO 8-P synthase) [EC:2.5.1.55]"
11	KFHMHEKM_00898	15129	16748	-1619	CTP synthase						MEROPS=CTP synthase MER0065554			K01937	"CTP synthase [EC:6.3.4.2]"
11	KFHMHEKM_00899	16889	17080	+191	Hypothetical											
11	KFHMHEKM_00900	17093	18361	-1268	tRNA(Ile)-lysidine synthase									K04075	"tRNA(Ile)-lysidine synthase [EC:6.3.4.19]"
11	KFHMHEKM_00901	18363	19307	-944	Acetyl-coenzyme A carboxylase carboxyl transferase subunit alpha									K01962	"acetyl-CoA carboxylase carboxyl transferase subunit alpha [EC:6.4.1.2 2.1.3.15]"
11	KFHMHEKM_00902	19326	22769	-3443	DNA polymerase III subunit alpha									K02337	"DNA polymerase III subunit alpha [EC:2.7.7.7]"
11	KFHMHEKM_00903	22766	23335	-569	Ribonuclease HII									K03470	"ribonuclease HII [EC:3.1.26.4]"
11	KFHMHEKM_00904	23401	24327	+926	Myo-inositol 2-dehydrogenase											
11	KFHMHEKM_00905	24324	25421	+1097	UDP-2-acetamido-2-deoxy-3-oxo-D-glucuronate aminotransferase									K13017	"UDP-2-acetamido-2-deoxy-ribo-hexuluronate aminotransferase [EC:2.6.1.98]"
11	KFHMHEKM_00906	25427	26428	+1001	Lipid-A-disaccharide synthase	GT19	GT19							K00748	"lipid-A-disaccharide synthase [EC:2.4.1.182]"
11	KFHMHEKM_00907	26532	27323	-791	Acyl-[acyl-carrier-protein]--UDP-N-acetylglucosamine O-acyltransferase									K00677	"UDP-N-acetylglucosamine acyltransferase [EC:2.3.1.129]"
11	KFHMHEKM_00908	27334	27792	-458	3-hydroxyacyl-[acyl-carrier-protein] dehydratase FabZ									K02372	"3-hydroxyacyl-[acyl-carrier-protein] dehydratase [EC:4.2.1.59]"
11	KFHMHEKM_00909	27812	28804	-992	UDP-3-O-acylglucosamine N-acyltransferase									K02536	"UDP-3-O-[3-hydroxymyristoyl] glucosamine N-acyltransferase [EC:2.3.1.191]"
11	KFHMHEKM_00910	28811	29323	-512	Chaperone protein Skp									K06142	"outer membrane protein"
11	KFHMHEKM_00911	29367	31655	-2288	Outer membrane protein assembly factor BamA									K07277	"outer membrane protein insertion porin family"
11	KFHMHEKM_00912	31655	33004	-1349	Regulator of sigma-E protease RseP						MEROPS=Regulator of sigma-E			K11749	"regulator of sigma E protease [EC:3.4.24.-]"
11	KFHMHEKM_00913	33006	34172	-1166	1-deoxy-D-xylulose 5-phosphate reductoisomerase									K00099	"1-deoxy-D-xylulose-5-phosphate reductoisomerase [EC:1.1.1.267]"
11	KFHMHEKM_00914	34175	35011	-836	Phosphatidate cytidylyltransferase									K00981	"phosphatidate cytidylyltransferase [EC:2.7.7.41]"
11	KFHMHEKM_00915	35015	35698	-683	Ditrans,polycis-undecaprenyl-diphosphate synthase ((2E,6E)-farnesyl-diphosphate specific)											
11	KFHMHEKM_00916	35703	36260	-557	Ribosome-recycling factor									K02838	"ribosome recycling factor"
11	KFHMHEKM_00917	36263	36961	-698	Uridylate kinase									K09903	"uridylate kinase [EC:2.7.4.22]"
11	KFHMHEKM_00918	36968	37843	-875	Elongation factor Ts									K02357	"elongation factor Ts"
11	KFHMHEKM_00919	37895	38779	-884	Hypothetical									K02967	"small subunit ribosomal protein S2"
11	KFHMHEKM_00920	38962	39720	+758	Methionine aminopeptidase						MEROPS=Methionine aminopeptidase MER0001243			K01265	"methionyl aminopeptidase [EC:3.4.11.18]"
11	KFHMHEKM_00921	39720	42311	+2591	Bifunctional uridylyltransferase/uridylyl-removing enzyme									K00990	"[protein-PII] uridylyltransferase [EC:2.7.7.59]"
11	KFHMHEKM_00922	42322	43140	+818	2,3,4,5-tetrahydropyridine-2,6-dicarboxylate N-succinyltransferase									K00674	"2,3,4,5-tetrahydropyridine-2,6-dicarboxylate N-succinyltransferase [EC:2.3.1.117]"
11	KFHMHEKM_00923	43140	44276	+1136	Succinyl-diaminopimelate desuccinylase						MEROPS=Succinyl-diaminopimelate desuccinylase MER0001272			K01439	"succinyl-diaminopimelate desuccinylase [EC:3.5.1.18]"
11	KFHMHEKM_00924	44268	45041	-773	Hypothetical									K07501	"3'-5' exonuclease"
11	KFHMHEKM_00925	45038	45925	-887	Cysteine synthase B									K12339	"S-sulfo-L-cysteine synthase (O-acetyl-L-serine-dependent) [EC:2.5.1.144]"
11	KFHMHEKM_00926	45928	46305	-377	Holo-[acyl-carrier-protein] synthase									K00997	"holo-[acyl-carrier protein] synthase [EC:2.7.8.7]"
11	KFHMHEKM_00927	46302	47021	-719	Pyridoxine 5'-phosphate synthase									K03474	"pyridoxine 5-phosphate synthase [EC:2.6.99.2]"
11	KFHMHEKM_00928	47038	47718	-680	DNA repair protein RecO									K03584	"DNA repair protein RecO (recombination protein O)"
11	KFHMHEKM_00929	47720	48598	-878	GTPase Era									K03595	"GTPase"
11	KFHMHEKM_00930	48600	48869	-269	Ribonuclease 3											
11	KFHMHEKM_00931	48835	49278	-443	Ribonuclease 3											
11	KFHMHEKM_00932	49287	50048	-761	Signal peptidase I						MEROPS=Signal peptidase I			K03100	"signal peptidase I [EC:3.4.21.89]"
11	KFHMHEKM_00933	50080	50439	-359	Hypothetical											
11	KFHMHEKM_00934	50423	50719	-296	Integration host factor subunit alpha									K04764	"integration host factor subunit alpha"
11	KFHMHEKM_00935	50736	51341	-605	Hypothetical											
12	KFHMHEKM_00936	20	925	+905	Hypothetical											
12	KFHMHEKM_00937	931	1003	-72	tRNA-Arg(cct)											
12	KFHMHEKM_00938	1122	1622	-500	Hypothetical											
12	KFHMHEKM_00939	1615	3114	-1499	Hypothetical											
12	KFHMHEKM_00940	3654	3740	+86	tRNA-Leu(caa)											
12	KFHMHEKM_00941	3944	4237	+293	Hypothetical									K02959	"small subunit ribosomal protein S16"
12	KFHMHEKM_00942	4191	4754	+563	Ribosome maturation factor RimM									K02860	"16S rRNA processing protein RimM"
12	KFHMHEKM_00943	4744	5316	+572	tRNA (guanine-N(1)-)-methyltransferase									K00554	"tRNA (guanine37-N1)-methyltransferase [EC:2.1.1.228]"
12	KFHMHEKM_00944	5489	5839	+350	50S ribosomal protein L19									K02884	"large subunit ribosomal protein L19"
12	KFHMHEKM_00945	5845	6315	+470	Methylated-DNA--protein-cysteine methyltransferase											
12	KFHMHEKM_00946	6391	7638	+1247	Poly(A) polymerase I											
12	KFHMHEKM_00947	7577	8125	+548	2-amino-4-hydroxy-6-hydroxymethyldihydropteridine pyrophosphokinase									K00950	"2-amino-4-hydroxy-6-hydroxymethyldihydropteridine diphosphokinase [EC:2.7.6.3]"
12	KFHMHEKM_00948	8125	8781	+656	Deoxyguanosine kinase									K15518	"deoxyguanosine kinase [EC:2.7.1.113]"
12	KFHMHEKM_00949	8774	9535	+761	3-methyl-2-oxobutanoate hydroxymethyltransferase									K00606	"3-methyl-2-oxobutanoate hydroxymethyltransferase [EC:2.1.2.11]"
12	KFHMHEKM_00950	9538	10125	+587	Pantothenate synthetase									K01918	"pantoate--beta-alanine ligase [EC:6.3.2.1]"
12	KFHMHEKM_00951	10145	10366	+221	Hypothetical											
12	KFHMHEKM_00952	10399	10779	+380	Aspartate 1-decarboxylase									K01579	"aspartate 1-decarboxylase [EC:4.1.1.11]"
12	KFHMHEKM_00953	10792	11154	+362	Hypothetical											
12	KFHMHEKM_00954	11175	12224	-1049	Epoxyqueuosine reductase									K18979	"epoxyqueuosine reductase [EC:1.17.99.6]"
12	KFHMHEKM_00955	12261	14024	+1763	Asparagine synthetase [glutamine-hydrolyzing] 1						MEROPS=Asparagine synthetase [glutamine-hydrolyzing]			K01953	"asparagine synthase (glutamine-hydrolysing) [EC:6.3.5.4]"
12	KFHMHEKM_00956	14046	14360	+314	Glutaredoxin 4									K07390	"monothiol glutaredoxin"
12	KFHMHEKM_00957	14362	15573	+1211	Argininosuccinate synthase									K01940	"argininosuccinate synthase [EC:6.3.4.5]"
12	KFHMHEKM_00958	15657	16382	+725	Intermembrane phospholipid transport system lipoprotein MlaA									K04754	"phospholipid-binding lipoprotein MlaA"
12	KFHMHEKM_00959	16395	17009	-614	Intracellular septation protein									K06190	"intracellular septation protein"
12	KFHMHEKM_00960	17086	17898	+812	Segregation and condensation protein A									K05896	"segregation and condensation protein A"
12	KFHMHEKM_00961	17925	18560	+635	Segregation and condensation protein B 									K06024	"segregation and condensation protein B"
12	KFHMHEKM_00962	18693	19844	+1151	NAD(P) transhydrogenase subunit alpha part 1									K00324	"H+-translocating NAD(P) transhydrogenase subunit alpha [EC:1.6.1.2 7.1.1.1]"
12	KFHMHEKM_00963	19844	20128	+284	NAD(P) transhydrogenase subunit alpha											
12	KFHMHEKM_00964	20144	21574	+1430	NAD(P) transhydrogenase subunit beta									K00325	"H+-translocating NAD(P) transhydrogenase subunit beta [EC:1.6.1.2 7.1.1.1]"
12	KFHMHEKM_00965	21576	22235	-659	N-acetylmuramic acid 6-phosphate phosphatase									K01091	"phosphoglycolate phosphatase [EC:3.1.3.18]"
12	KFHMHEKM_00966	22228	22926	-698	Ubiquinone biosynthesis O-methyltransferase											
12	KFHMHEKM_00967	23068	25626	+2558	DNA gyrase subunit A									K02469	"DNA gyrase subunit A [EC:5.6.2.2]"
12	KFHMHEKM_00968	25640	26722	+1082	Bifunctional chorismate mutase/prephenate dehydratase									K14170	"chorismate mutase / prephenate dehydratase [EC:5.4.99.5 4.2.1.51]"
12	KFHMHEKM_00969	26724	27590	+866	Cyclohexadienyl dehydrogenase											
13	KFHMHEKM_00970	164	829	+665	Hypothetical											
13	KFHMHEKM_00971	826	2364	-1538	2,3-bisphosphoglycerate-independent phosphoglycerate mutase									K15633	"2,3-bisphosphoglycerate-independent phosphoglycerate mutase [EC:5.4.2.12]"
13	KFHMHEKM_00972	2407	3144	-737	Sec-independent protein translocase protein TatC									K03118	"sec-independent protein translocase protein TatC"
13	KFHMHEKM_00973	3134	3382	-248	Sec-independent protein translocase protein TatB									K03117	"sec-independent protein translocase protein TatB"
13	KFHMHEKM_00974	3397	3552	-155	Sec-independent protein translocase protein TatA									K03116	"sec-independent protein translocase protein TatA"
13	KFHMHEKM_00975	3573	3890	-317	Phosphoribosyl-ATP pyrophosphatase											
13	KFHMHEKM_00976	3883	4665	-782	Imidazole glycerol phosphate synthase subunit HisF									K02500	"imidazole glycerol-phosphate synthase subunit HisF [EC:4.3.2.10]"
13	KFHMHEKM_00977	4662	5399	-737	1-(5-phosphoribosyl)-5-[(5-phosphoribosylamino)methylideneamino] imidazole-4-carboxamide isomerase									K01814	"phosphoribosylformimino-5-aminoimidazole carboxamide ribotide isomerase [EC:5.3.1.16]"
13	KFHMHEKM_00978	5407	6030	-623	Imidazole glycerol phosphate synthase subunit HisH						MEROPS=Imidazole glycerol phosphate			K02501	"imidazole glycerol-phosphate synthase subunit HisH [EC:4.3.2.10]"
13	KFHMHEKM_00979	6047	6643	-596	Histidine biosynthesis bifunctional protein HisB									K01693	"imidazoleglycerol-phosphate dehydratase [EC:4.2.1.19]"
13	KFHMHEKM_00980	6704	7597	+893	Lipid A biosynthesis palmitoleoyltransferase									K02517	"Kdo2-lipid IVA lauroyltransferase/acyltransferase [EC:2.3.1.241 2.3.1.-]"
13	KFHMHEKM_00981	7599	9044	-1445	Trk system potassium uptake protein TrkH									K03498	"trk system potassium uptake protein"
13	KFHMHEKM_00982	9050	10393	-1343	Trk system potassium uptake protein TrkA									K03499	"trk system potassium uptake protein"
13	KFHMHEKM_00983	10442	11374	-932	Methionyl-tRNA formyltransferase									K00604	"methionyl-tRNA formyltransferase [EC:2.1.2.9]"
13	KFHMHEKM_00984	11387	11935	-548	Peptide deformylase									K01462	"peptide deformylase [EC:3.5.1.88]"
13	KFHMHEKM_00985	12137	12616	+479	Protein Smg									K03747	"Smg protein"
13	KFHMHEKM_00986	12655	15126	+2471	DNA topoisomerase 1									K03168	"DNA topoisomerase I [EC:5.6.2.1]"
13	KFHMHEKM_00987	15131	15709	+578	Threonylcarbamoyl-AMP synthase									K07566	"L-threonylcarbamoyladenylate synthase [EC:2.7.7.87]"
13	KFHMHEKM_00988	15710	16624	+914	Oxygen-dependent coproporphyrinogen-III oxidase									K00228	"coproporphyrinogen III oxidase [EC:1.3.3.3]"
13	KFHMHEKM_00989	16621	17424	-803	Tungstate-binding protein TupA									K05772	"tungstate transport system substrate-binding protein"
13	KFHMHEKM_00990	17450	17866	-416	Hypothetical											
13	KFHMHEKM_00991	17859	18359	-500	Disulfide bond formation protein B									K03611	"protein dithiol:quinone oxidoreductase [EC:1.8.5.9]"
13	KFHMHEKM_00992	18405	19403	+998	Delta-aminolevulinic acid dehydratase									K01698	"porphobilinogen synthase [EC:4.2.1.24]"
13	KFHMHEKM_00993	19385	20218	+833	Shikimate dehydrogenase (NADP(+))									K00014	"shikimate dehydrogenase [EC:1.1.1.25]"
13	KFHMHEKM_00994	20213	20851	-638	Orotate phosphoribosyltransferase									K00762	"orotate phosphoribosyltransferase [EC:2.4.2.10]"
13	KFHMHEKM_00995	20910	21458	+548	Exodeoxyribonuclease											
13	KFHMHEKM_00996	21445	21678	+233	Exodeoxyribonuclease											
13	KFHMHEKM_00997	21678	22175	+497	Anhydromuropeptide permease											
13	KFHMHEKM_00998	22264	22956	+692	Anhydromuropeptide permease									K08218	"MFS transporter, PAT family, beta-lactamase induction signal transducer AmpG"
13	KFHMHEKM_00999	22946	23431	-485	Hypothetical						MEROPS=Hypothetical MER0152590					
13	KFHMHEKM_01000	23428	24246	-818	Hypothetical						MEROPS=Hypothetical MER0013541					
13	KFHMHEKM_01001	24247	24774	-527	Putative peroxiredoxin bcp							SulfAtlas=lcl|A0A142XZD1_S1_32|A0A142XZD1_9BACT Arylsulfatase OS=Pirellula		K03564	"thioredoxin-dependent peroxiredoxin [EC:1.11.1.24]"
13	KFHMHEKM_01002	24781	25290	+509	Hypothetical									K01174	"micrococcal nuclease [EC:3.1.31.1]"
13	KFHMHEKM_01003	25287	25982	+695	queuosine precursor transporter									K09125	"queuosine precursor transporter"
13	KFHMHEKM_01004	26002	26223	-221	Hypothetical											
14	KFHMHEKM_01005	113	1249	+1136	Hypothetical									K06443	"lycopene beta-cyclase [EC:5.5.1.19]"
14	KFHMHEKM_01006	1246	2148	+902	Beta-carotene 15,15'-dioxygenase									K21817	"beta-carotene 15,15'-dioxygenase [EC:1.13.11.63]"
14	KFHMHEKM_01007	2151	2414	-263	putative Fe(2+)-trafficking protein											
14	KFHMHEKM_01008	2386	3468	-1082	Adenine DNA glycosylase									K03575	"A/G-specific adenine glycosylase [EC:3.2.2.31]"
14	KFHMHEKM_01009	3446	3928	-482	Cyclic pyranopterin monophosphate synthase 1									K03637	"cyclic pyranopterin monophosphate synthase [EC:4.6.1.17]"
14	KFHMHEKM_01010	3968	4201	+233	Hypothetical											
14	KFHMHEKM_01011	4207	5595	-1388	Periplasmic serine endoprotease DegP						MEROPS=Periplasmic serine endoprotease			K04771	"serine protease Do [EC:3.4.21.107]"
14	KFHMHEKM_01012	5579	6064	-485	putative L-asparaginase periplasmic											
14	KFHMHEKM_01013	6180	6899	+719	Ribonuclease PH									K00989	"ribonuclease PH [EC:2.7.7.56]"
14	KFHMHEKM_01014	6892	7488	+596	dITP/XTP pyrophosphatase									K02428	"XTP/dITP diphosphohydrolase [EC:3.6.1.66]"
14	KFHMHEKM_01015	7962	8207	+245	50S ribosomal protein L31 type B									K02909	"large subunit ribosomal protein L31"
14	KFHMHEKM_01016	8260	9726	+1466	Beta-barrel assembly-enhancing protease						MEROPS=Beta-barrel assembly-enhancing protease			K01423	"beta-barrel assembly-enhancing protease [EC:3.4.-.-]"
14	KFHMHEKM_01017	9728	11290	+1562	Thiol:disulfide interchange protein DsbD									K04084	"thioredoxin:protein disulfide reductase [EC:1.8.4.16]"
14	KFHMHEKM_01018	11355	11801	+446	3-dehydroquinate dehydratase 1									K03786	"3-dehydroquinate dehydratase II [EC:4.2.1.10]"
14	KFHMHEKM_01019	11803	12264	+461	Biotin carboxyl carrier protein of acetyl-CoA carboxylase									K02160	"acetyl-CoA carboxylase biotin carboxyl carrier protein"
14	KFHMHEKM_01020	12268	13623	+1355	Biotin carboxylase									K01961	"acetyl-CoA carboxylase, biotin carboxylase subunit [EC:6.4.1.2 6.3.4.14]"
14	KFHMHEKM_01021	13610	13855	+245	DNA-binding protein Fis									K03557	"Fis family transcriptional regulator, factor for inversion stimulation protein"
14	KFHMHEKM_01022	13870	15423	+1553	Bifunctional purine biosynthesis protein PurH									K00602	"phosphoribosylaminoimidazolecarboxamide formyltransferase / IMP cyclohydrolase [EC:2.1.2.3 3.5.4.10]"
14	KFHMHEKM_01023	15426	16715	+1289	Phosphoribosylamine--glycine ligase									K01945	"phosphoribosylamine---glycine ligase [EC:6.3.4.13]"
14	KFHMHEKM_01024	16702	17958	-1256	Transcription termination factor Rho									K03628	"transcription termination factor Rho"
14	KFHMHEKM_01025	18102	18428	-326	Thioredoxin 1									K03671	"thioredoxin 1"
14	KFHMHEKM_01026	18506	19684	-1178	Hypothetical											
14	KFHMHEKM_01027	19684	20493	-809	Hypothetical											
14	KFHMHEKM_01028	20586	21476	+890	Hypothetical											
14	KFHMHEKM_01029	21485	22576	+1091	CCA-adding enzyme											
14	KFHMHEKM_01030	22556	23350	-794	Undecaprenyl-diphosphatase									K06153	"undecaprenyl-diphosphatase [EC:3.6.1.27]"
14	KFHMHEKM_01031	23387	24448	-1061	Hypothetical											
14	KFHMHEKM_01032	24508	25251	+743	Glucose 1-dehydrogenase 1							SulfAtlas=lcl|A0A0L7RJP2_S1_2|A0A0L7RJP2_9HYME Arylsulfatase I		K03793	"pteridine reductase [EC:1.5.1.33]"
14	KFHMHEKM_01033	25252	25608	-356	Dihydroneopterin aldolase									K01633	"7,8-dihydroneopterin aldolase/epimerase/oxygenase [EC:4.1.2.25 5.1.99.8 1.13.11.81]"
14	KFHMHEKM_01034	25696	25920	+224	50S ribosomal protein L28									K02902	"large subunit ribosomal protein L28"
14	KFHMHEKM_01035	25917	26072	+155	50S ribosomal protein L33									K02913	"large subunit ribosomal protein L33"
14	KFHMHEKM_01036	26076	26387	-311	Hypothetical											
```
