## Supplementary Files S1 for "Variations in Atlantic water influx and sea-ice cover drive taxonomic and functional shifts in Arctic marine bacterial communities": FRAM_EGC1617_bin21_asv157_gene_table_complete.txt

```
Contig	Gene	Start	Stop	Length	Prokka	dbCAN	CAZy	TonB_TIGRFAM	Pfam_sulfatase	Pfam_SusD	MEROPS	SulfAtlas	Transporter_database	KEGG_identifier	KEGG_description
1	KMLIEMIN_00001	254	2806	-2552	Vitamin B12 transporter BtuB									K02014	"iron
1	KMLIEMIN_00002	3233	3436	-203	Hypothetical											
1	KMLIEMIN_00003	3487	3669	-182	Hypothetical											
1	KMLIEMIN_00004	3987	4136	-149	Hypothetical											
1	KMLIEMIN_00005	4369	5115	-746	Hypothetical											
1	KMLIEMIN_00006	5102	5551	-449	Hypothetical											
1	KMLIEMIN_00007	6593	7621	-1028	Threonine--tRNA ligase									K01868	"threonyl-tRNA synthetase [EC:6.1.1.3]"
1	KMLIEMIN_00008	7690	8223	-533	Hypothetical											
1	KMLIEMIN_00009	8345	8419	+74	tRNA-Arg(cct)											
1	KMLIEMIN_00010	8467	8952	-485	Hypothetical											
1	KMLIEMIN_00011	9091	9453	-362	Hypothetical											
1	KMLIEMIN_00012	9594	9992	-398	Cysteine--tRNA ligase											
1	KMLIEMIN_00013	9985	10140	-155	Hypothetical											
1	KMLIEMIN_00014	10143	11012	-869	Cysteine--tRNA ligase									K01883	"cysteinyl-tRNA synthetase [EC:6.1.1.16]"
1	KMLIEMIN_00015	11009	11644	-635	7-methyl-GTP pyrophosphatase									K06287	"septum formation protein"
1	KMLIEMIN_00016	11645	12229	-584	GTP cyclohydrolase 1									K01495	"GTP cyclohydrolase IA [EC:3.5.4.16]"
1	KMLIEMIN_00017	12337	12978	-641	Hypothetical											
1	KMLIEMIN_00018	13085	14329	-1244	60 kDa chaperonin									K04077	"chaperonin GroEL"
1	KMLIEMIN_00019	14364	14729	-365	60 kDa chaperonin									K04077	"chaperonin GroEL"
1	KMLIEMIN_00020	14759	15046	-287	10 kDa chaperonin 3									K04078	"chaperonin GroES"
1	KMLIEMIN_00021	15136	15474	-338	Hypothetical											
1	KMLIEMIN_00022	15458	15826	-368	Hypothetical											
1	KMLIEMIN_00023	15947	16687	-740	Anhydromuropeptide permease									K08218	"MFS transporter, PAT family, beta-lactamase induction signal transducer AmpG"
1	KMLIEMIN_00024	16707	17246	-539	1,6-anhydro-N-acetylmuramyl-L-alanine amidase AmpD									K03806	"N-acetyl-anhydromuramoyl-L-alanine amidase [EC:3.5.1.28]"
1	KMLIEMIN_00025	17247	18194	-947	4-hydroxy-3-methylbut-2-enyl diphosphate reductase									K03527	"4-hydroxy-3-methylbut-2-en-1-yl diphosphate reductase [EC:1.17.7.4]"
1	KMLIEMIN_00026	18178	18606	-428	Lipoprotein signal peptidase						MEROPS=Lipoprotein signal peptidase			K03101	"signal peptidase II [EC:3.4.23.36]"
1	KMLIEMIN_00027	18644	21415	-2771	Isoleucine--tRNA ligase									K01870	"isoleucyl-tRNA synthetase [EC:6.1.1.5]"
1	KMLIEMIN_00028	21412	22368	-956	Bifunctional riboflavin kinase/FMN adenylyltransferase									K11753	"riboflavin kinase / FMN adenylyltransferase [EC:2.7.1.26 2.7.7.2]"
1	KMLIEMIN_00029	22370	23920	-1550	putative lipid II flippase MurJ									K03980	"putative peptidoglycan lipid II flippase"
1	KMLIEMIN_00030	23913	24308	-395	Peptide methionine sulfoxide reductase MsrB									K07305	"peptide-methionine (R)-S-oxide reductase [EC:1.8.4.12]"
1	KMLIEMIN_00031	24375	24779	-404	Hypothetical											
1	KMLIEMIN_00032	25021	26076	-1055	Erythronate-4-phosphate dehydrogenase									K03473	"erythronate-4-phosphate dehydrogenase [EC:1.1.1.290]"
1	KMLIEMIN_00033	26080	26772	-692	2,3,4,5-tetrahydropyridine-2,6-dicarboxylate N-acetyltransferase											
1	KMLIEMIN_00034	26944	28221	+1277	Multidrug resistance protein NorM									K03327	"multidrug resistance protein, MATE family"
1	KMLIEMIN_00035	28218	29084	-866	Succinate--CoA ligase [ADP-forming] subunit alpha									K01902	"succinyl-CoA synthetase alpha subunit [EC:6.2.1.5]"
1	KMLIEMIN_00036	29081	30241	-1160	Succinate--CoA ligase [ADP-forming] subunit beta									K01903	"succinyl-CoA synthetase beta subunit [EC:6.2.1.5]"
1	KMLIEMIN_00037	30238	31662	-1424	Dihydrolipoyl dehydrogenase									K00382	"dihydrolipoamide dehydrogenase [EC:1.8.1.4]"
1	KMLIEMIN_00038	31677	32891	-1214	Dihydrolipoyllysine-residue succinyltransferase component of 2-oxoglutarate dehydrogenase complex									K00658	"2-oxoglutarate dehydrogenase E2 component (dihydrolipoamide succinyltransferase) [EC:2.3.1.61]"
1	KMLIEMIN_00039	32900	35692	-2792	2-oxoglutarate dehydrogenase E1 component									K00164	"2-oxoglutarate dehydrogenase E1 component [EC:1.2.4.2]"
1	KMLIEMIN_00040	35711	36457	-746	Succinate dehydrogenase iron-sulfur subunit									K00240	"succinate dehydrogenase / fumarate reductase, iron-sulfur subunit [EC:1.3.5.1 1.3.5.4]"
1	KMLIEMIN_00041	36458	38242	-1784	Succinate dehydrogenase flavoprotein subunit									K00239	"succinate dehydrogenase / fumarate reductase, flavoprotein subunit [EC:1.3.5.1 1.3.5.4]"
1	KMLIEMIN_00042	38248	38598	-350	Hypothetical											
1	KMLIEMIN_00043	38595	38978	-383	Succinate dehydrogenase cytochrome b556 subunit									K00241	"succinate dehydrogenase / fumarate reductase, cytochrome b subunit"
1	KMLIEMIN_00044	39084	40466	-1382	GTPase Der									K03977	"GTPase"
1	KMLIEMIN_00045	40484	40648	-164	Hypothetical											
2	KMLIEMIN_00046	843	1292	-449	Hypothetical											
2	KMLIEMIN_00047	1421	1606	+185	Hypothetical											
2	KMLIEMIN_00048	1752	1871	+119	Hypothetical											
2	KMLIEMIN_00049	2061	2312	+251	Hypothetical											
2	KMLIEMIN_00050	2254	2424	+170	Hypothetical											
2	KMLIEMIN_00051	4055	4498	+443	Hypothetical											
2	KMLIEMIN_00052	4443	4757	+314	Hypothetical											
2	KMLIEMIN_00053	4844	5917	+1073	Hypothetical									K16052	"MscS family membrane protein"
2	KMLIEMIN_00054	5929	7695	+1766	Hypothetical											
2	KMLIEMIN_00055	7701	7886	+185	Hypothetical											
2	KMLIEMIN_00056	7883	9082	-1199	Hypothetical						MEROPS=Hypothetical MER0281397					
2	KMLIEMIN_00057	9227	9409	+182	Hypothetical											
2	KMLIEMIN_00058	9554	9991	+437	Pseudoazurin											
2	KMLIEMIN_00059	10003	10081	-78	tRNA-Val(gac)											
2	KMLIEMIN_00060	10298	11701	-1403	Exodeoxyribonuclease I									K01141	"exodeoxyribonuclease I [EC:3.1.11.1]"
2	KMLIEMIN_00061	11702	12922	-1220	Caffeyl-CoA reductase-Etf complex subunit CarC									K00249	"acyl-CoA dehydrogenase [EC:1.3.8.7]"
2	KMLIEMIN_00062	13068	13970	+902	HTH-type transcriptional regulator LeuO											
2	KMLIEMIN_00063	13978	14775	-797	Rhamnolipids biosynthesis 3-oxoacyl-[acyl-carrier-protein] reductase							SulfAtlas=lcl|A0A0L7RJP2_S1_2|A0A0L7RJP2_9HYME Arylsulfatase I				
2	KMLIEMIN_00064	14887	15855	+968	Inner membrane protein YrbG									K07301	"cation:H+ antiporter"
2	KMLIEMIN_00065	15847	16248	-401	Hypothetical											
2	KMLIEMIN_00066	16290	16793	+503	Hypothetical											
2	KMLIEMIN_00067	16797	17570	-773	AMP nucleosidase									K01241	"AMP nucleosidase [EC:3.2.2.4]"
2	KMLIEMIN_00068	17621	18862	-1241	putative sulfoacetate transporter SauU											
2	KMLIEMIN_00069	19008	20291	-1283	Argininosuccinate lyase									K01755	"argininosuccinate lyase [EC:4.3.2.1]"
2	KMLIEMIN_00070	20284	21258	-974	N-acetyl-gamma-glutamyl-phosphate reductase									K00145	"N-acetyl-gamma-glutamyl-phosphate reductase [EC:1.2.1.38]"
2	KMLIEMIN_00071	21218	22528	-1310	Acetylglutamate kinase											
2	KMLIEMIN_00072	22530	23720	-1190	Argininosuccinate synthase									K01940	"argininosuccinate synthase [EC:6.3.4.5]"
2	KMLIEMIN_00073	23724	24725	-1001	N-acetylornithine carbamoyltransferase									K09065	"N-acetylornithine carbamoyltransferase [EC:2.1.3.9]"
2	KMLIEMIN_00074	24892	24976	-84	tRNA-Leu(tag)											
2	KMLIEMIN_00075	25032	25355	-323	Hypothetical											
2	KMLIEMIN_00076	25664	26293	-629	Hypothetical											
2	KMLIEMIN_00077	26357	27469	+1112	Acyl-CoA dehydrogenase											
2	KMLIEMIN_00078	27478	28695	+1217	Acyl-CoA dehydrogenase FadE34											
2	KMLIEMIN_00079	28692	29105	-413	Lysine--tRNA ligase											
2	KMLIEMIN_00080	29119	29913	-794	Lysine--tRNA ligase									K04567	"lysyl-tRNA synthetase, class II [EC:6.1.1.6]"
2	KMLIEMIN_00081	29867	30127	-260	Hypothetical											
2	KMLIEMIN_00082	30128	31225	-1097	Peptide chain release factor RF2									K02836	"peptide chain release factor 2"
2	KMLIEMIN_00083	31227	31571	-344	Hypothetical											
2	KMLIEMIN_00084	31541	32557	-1016	Threonine synthase									K01733	"threonine synthase [EC:4.2.3.1]"
2	KMLIEMIN_00085	32617	33885	-1268	Homoserine dehydrogenase									K00003	"homoserine dehydrogenase [EC:1.1.1.3]"
2	KMLIEMIN_00086	33885	35072	-1187	Glutamate-pyruvate aminotransferase AlaC									K14261	"alanine-synthesizing transaminase [EC:2.6.1.-]"
2	KMLIEMIN_00087	35232	35786	-554	Thiol:disulfide interchange protein DsbC									K03981	"thiol:disulfide interchange protein DsbC [EC:5.3.4.1]"
2	KMLIEMIN_00088	35788	36675	-887	Tyrosine recombinase XerD									K04763	"integrase/recombinase XerD"
2	KMLIEMIN_00089	36680	37279	-599	Hypothetical									K02884	"large subunit ribosomal protein L19"
2	KMLIEMIN_00090	37299	38027	-728	tRNA (guanine-N(1)-)-methyltransferase									K00554	"tRNA (guanine37-N1)-methyltransferase [EC:2.1.1.228]"
2	KMLIEMIN_00091	38031	38303	-272	Ribosome maturation factor RimM									K02860	"16S rRNA processing protein RimM"
2	KMLIEMIN_00092	38290	38574	-284	Ribosome maturation factor RimM									K02860	"16S rRNA processing protein RimM"
2	KMLIEMIN_00093	38836	39291	-455	Hypothetical									K02959	"small subunit ribosomal protein S16"
2	KMLIEMIN_00094	39396	39962	+566	Hypothetical											
2	KMLIEMIN_00095	39966	40385	+419	Hypothetical											
2	KMLIEMIN_00096	40566	41222	+656	Hypothetical											
2	KMLIEMIN_00097	41234	41890	+656	Hydroxyacylglutathione hydrolase GloC									K01069	"hydroxyacylglutathione hydrolase [EC:3.1.2.6]"
2	KMLIEMIN_00098	41893	42693	-800	putative oxidoreductase EphD							SulfAtlas=lcl|A0A0L7RJP2_S1_2|A0A0L7RJP2_9HYME Arylsulfatase I		K07124	"uncharacterized protein"
2	KMLIEMIN_00099	42766	45270	+2504	Hypothetical											
2	KMLIEMIN_00100	45267	45527	-260	Methylated-DNA--protein-cysteine methyltransferase											
2	KMLIEMIN_00101	45530	45988	-458	Hypothetical											
2	KMLIEMIN_00102	45990	46376	-386	Ornithine aminotransferase 2											
2	KMLIEMIN_00103	46567	46926	-359	Ornithine aminotransferase 2											
2	KMLIEMIN_00104	46910	47101	-191	Ornithine aminotransferase											
3	KMLIEMIN_00105	61	768	-707	2-methoxy-6-polyprenyl-1,4-benzoquinol methylase, mitochondrial											
3	KMLIEMIN_00106	755	2008	-1253	D-inositol-3-phosphate glycosyltransferase	GT4	GT4									
3	KMLIEMIN_00107	2014	2937	-923	Branched-chain-amino-acid aminotransferase									K00826	"branched-chain amino acid aminotransferase [EC:2.6.1.42]"
3	KMLIEMIN_00108	3007	4371	+1364	Phosphomannomutase/phosphoglucomutase									K15778	"phosphomannomutase / phosphoglucomutase [EC:5.4.2.8 5.4.2.2]"
3	KMLIEMIN_00109	4375	4944	+569	Nucleoid occlusion factor SlmA									K05501	"TetR/AcrR family transcriptional regulator"
3	KMLIEMIN_00110	4941	7382	-2441	Penicillin-binding protein 1A	GT51	GT51							K05366	"penicillin-binding protein 1A [EC:2.4.1.129 3.4.16.4]"
3	KMLIEMIN_00111	7489	7998	+509	Shikimate kinase 1									K00891	"shikimate kinase [EC:2.7.1.71]"
3	KMLIEMIN_00112	7991	9058	+1067	3-dehydroquinate synthase									K01735	"3-dehydroquinate synthase [EC:4.2.3.4]"
3	KMLIEMIN_00113	9055	13488	-4433	Glutamate synthase [NADPH] large chain						MEROPS=Glutamate synthase [NADPH]					
3	KMLIEMIN_00114	13581	15248	+1667	Glutamate synthase [NADPH] small chain									K00266	"glutamate synthase (NADPH) small chain [EC:1.4.1.13]"
3	KMLIEMIN_00115	15245	16282	+1037	Uroporphyrinogen decarboxylase									K01599	"uroporphyrinogen decarboxylase [EC:4.1.1.37]"
3	KMLIEMIN_00116	16288	17274	-986	Acyl-CoA thioesterase 2									K10805	"acyl-CoA thioesterase II [EC:3.1.2.-]"
4	KMLIEMIN_00117	51	2330	-2279	Vitamin B12 transporter BtuB									K02014	"iron complex outermembrane recepter protein"
4	KMLIEMIN_00118	2434	2934	-500	Hypothetical											
4	KMLIEMIN_00119	2966	3314	-348	transfer-messenger RNA, SsrA											
4	KMLIEMIN_00120	3189	3323	-134	Hypothetical											
4	KMLIEMIN_00121	3327	3641	-314	SsrA-binding protein									K03664	"SsrA-binding protein"
4	KMLIEMIN_00122	4538	5137	+599	Hypothetical											
4	KMLIEMIN_00123	5863	6129	+266	Hypothetical											
4	KMLIEMIN_00124	6278	6406	+128	Hypothetical											
4	KMLIEMIN_00125	6833	7069	+236	Ferric uptake regulation protein											
4	KMLIEMIN_00126	7114	7254	+140	Ferric uptake regulation protein											
4	KMLIEMIN_00127	7318	7860	+542	Protein GrpE									K03687	"molecular chaperone GrpE"
4	KMLIEMIN_00128	7874	9781	+1907	Chaperone protein DnaK									K04043	"molecular chaperone DnaK"
4	KMLIEMIN_00129	9787	10890	+1103	Chaperone protein DnaJ							SulfAtlas=lcl|F2ULW2_S1_7|F2ULW2_SALR5 Iduronate-2-sulphatase OS=Salpingoec...		K03686	"molecular chaperone DnaJ"
4	KMLIEMIN_00130	10896	11546	+650	4-hydroxy-tetrahydrodipicolinate reductase									K00215	"4-hydroxy-tetrahydrodipicolinate reductase [EC:1.17.1.8]"
4	KMLIEMIN_00131	11686	12597	+911	Hypothetical									K02967	"small subunit ribosomal protein S2"
4	KMLIEMIN_00132	12600	13457	+857	Elongation factor Ts									K02357	"elongation factor Ts"
4	KMLIEMIN_00133	13461	14174	+713	Uridylate kinase									K09903	"uridylate kinase [EC:2.7.4.22]"
4	KMLIEMIN_00134	14176	14730	+554	Ribosome-recycling factor									K02838	"ribosome recycling factor"
4	KMLIEMIN_00135	14741	15469	+728	Ditrans,polycis-undecaprenyl-diphosphate synthase ((2E,6E)-farnesyl-diphosphate specific)											
4	KMLIEMIN_00136	15562	16122	+560	Hypothetical									K00981	"phosphatidate cytidylyltransferase [EC:2.7.7.41]"
4	KMLIEMIN_00137	16119	17282	+1163	1-deoxy-D-xylulose 5-phosphate reductoisomerase									K00099	"1-deoxy-D-xylulose-5-phosphate reductoisomerase [EC:1.1.1.267]"
4	KMLIEMIN_00138	17286	18647	+1361	Regulator of sigma-E protease RseP						MEROPS=Regulator of sigma-E			K11749	"regulator of sigma E protease [EC:3.4.24.-]"
4	KMLIEMIN_00139	18656	21073	+2417	Outer membrane protein assembly factor BamA									K07277	"outer membrane protein insertion porin family"
4	KMLIEMIN_00140	21109	21645	+536	Hypothetical									K06142	"outer membrane protein"
4	KMLIEMIN_00141	21645	22580	+935	UDP-3-O-acylglucosamine N-acyltransferase									K02536	"UDP-3-O-[3-hydroxymyristoyl] glucosamine N-acyltransferase [EC:2.3.1.191]"
4	KMLIEMIN_00142	22583	23023	+440	3-hydroxyacyl-[acyl-carrier-protein] dehydratase FabZ									K02372	"3-hydroxyacyl-[acyl-carrier-protein] dehydratase [EC:4.2.1.59]"
4	KMLIEMIN_00143	23023	23802	+779	Acyl-[acyl-carrier-protein]--UDP-N-acetylglucosamine O-acyltransferase									K00677	"UDP-N-acetylglucosamine acyltransferase [EC:2.3.1.129]"
4	KMLIEMIN_00144	23803	24918	+1115	Lipid-A-disaccharide synthase	GT19	GT19							K00748	"lipid-A-disaccharide synthase [EC:2.4.1.182]"
4	KMLIEMIN_00145	24915	25460	+545	Ribonuclease HII									K03470	"ribonuclease HII [EC:3.1.26.4]"
4	KMLIEMIN_00146	25465	28899	+3434	DNA polymerase III subunit alpha									K02337	"DNA polymerase III subunit alpha [EC:2.7.7.7]"
4	KMLIEMIN_00147	28915	29265	+350	Hypothetical											
4	KMLIEMIN_00148	29223	29915	+692	Acetyl-coenzyme A carboxylase carboxyl transferase subunit alpha									K01962	"acetyl-CoA carboxylase carboxyl transferase subunit alpha [EC:6.4.1.2 2.1.3.15]"
4	KMLIEMIN_00149	29919	30866	+947	tRNA(Ile)-lysidine synthase									K04075	"tRNA(Ile)-lysidine synthase [EC:6.3.4.19]"
4	KMLIEMIN_00150	30905	31678	+773	Enoyl-CoA-hydratase											
4	KMLIEMIN_00151	31682	33334	-1652	2-isopropylmalate synthase									K01649	"2-isopropylmalate synthase [EC:2.3.3.13]"
4	KMLIEMIN_00152	33367	33795	+428	Hypothetical											
4	KMLIEMIN_00153	33802	34236	+434	[Ribosomal protein S18]-alanine N-acetyltransferase									K03789	"[ribosomal protein S18]-alanine N-acetyltransferase [EC:2.3.1.266]"
4	KMLIEMIN_00154	34233	34718	-485	Hypothetical											
4	KMLIEMIN_00155	34725	35207	-482	Hydroperoxy fatty acid reductase gpx1									K00432	"glutathione peroxidase [EC:1.11.1.9]"
4	KMLIEMIN_00156	35336	35755	+419	Protein ElaA									K02348	"ElaA protein"
4	KMLIEMIN_00157	35832	36920	-1088	putative multidrug ABC transporter permease YbhR									K01992	"ABC-2 type transport system permease protein"
4	KMLIEMIN_00158	36922	37686	-764	Fluoroquinolones export ATP-binding protein									K01990	"ABC-2 type transport system ATP-binding protein"
4	KMLIEMIN_00159	37699	39918	-2219	Valine--tRNA ligase									K01873	"valyl-tRNA synthetase [EC:6.1.1.9]"
4	KMLIEMIN_00160	39940	41457	-1517	Cytosol aminopeptidase						MEROPS=Cytosol aminopeptidase MER0001236			K01255	"leucyl aminopeptidase [EC:3.4.11.1]"
4	KMLIEMIN_00161	41473	42657	+1184	Lipopolysaccharide export system permease protein LptF											
4	KMLIEMIN_00162	42658	43707	+1049	Hypothetical											
4	KMLIEMIN_00163	43704	44084	-380	Hypothetical											
4	KMLIEMIN_00164	44155	45624	+1469	Di-/tripeptide transporter									K03305	"proton-dependent oligopeptide transporter, POT family"
4	KMLIEMIN_00165	45621	46751	-1130	Succinyl-diaminopimelate desuccinylase						MEROPS=Succinyl-diaminopimelate desuccinylase MER0001272			K01439	"succinyl-diaminopimelate desuccinylase [EC:3.5.1.18]"
4	KMLIEMIN_00166	46744	47658	-914	2,3,4,5-tetrahydropyridine-2,6-dicarboxylate N-succinyltransferase									K00674	"2,3,4,5-tetrahydropyridine-2,6-dicarboxylate N-succinyltransferase [EC:2.3.1.117]"
4	KMLIEMIN_00167	47688	50204	-2516	Bifunctional uridylyltransferase/uridylyl-removing enzyme									K00990	"[protein-PII] uridylyltransferase [EC:2.7.7.59]"
4	KMLIEMIN_00168	50201	50983	-782	Methionine aminopeptidase						MEROPS=Methionine aminopeptidase MER0001243			K01265	"methionyl aminopeptidase [EC:3.4.11.18]"
4	KMLIEMIN_00169	51126	52247	+1121	Carbamoyl-phosphate synthase small chain						MEROPS=Carbamoyl-phosphate synthase small			K01956	"carbamoyl-phosphate synthase small subunit [EC:6.3.5.5]"
4	KMLIEMIN_00170	52234	55446	+3212	Carbamoyl-phosphate synthase large chain									K01955	"carbamoyl-phosphate synthase large subunit [EC:6.3.5.5]"
4	KMLIEMIN_00171	55472	55948	+476	Transcription elongation factor GreA									K03624	"transcription elongation factor GreA"
4	KMLIEMIN_00172	55948	56517	+569	Ribosomal RNA large subunit methyltransferase E											
4	KMLIEMIN_00173	56517	57137	+620	ATP-dependent zinc metalloprotease FtsH											
4	KMLIEMIN_00174	57112	58428	+1316	ATP-dependent zinc metalloprotease FtsH						MEROPS=ATP-dependent zinc metalloprotease	SulfAtlas=lcl|A0A0P7B5T6_S1_4|A0A0P7B5T6_9HYPO Arylsulfatase OS=Neonectria				
4	KMLIEMIN_00175	58438	59760	+1322	Phosphoglucosamine mutase									K03431	"phosphoglucosamine mutase [EC:5.4.2.10]"
4	KMLIEMIN_00176	59763	60506	+743	Triosephosphate isomerase									K01803	"triosephosphate isomerase (TIM) [EC:5.3.1.1]"
4	KMLIEMIN_00177	60503	60814	+311	Protein-export membrane protein SecG									K03075	"preprotein translocase subunit SecG"
4	KMLIEMIN_00178	60826	60912	-86	tRNA-Leu(gag)											
4	KMLIEMIN_00179	61012	61088	+76	tRNA-Met(cat)											
4	KMLIEMIN_00180	61140	61622	+482	Ribosome maturation factor RimP									K09748	"ribosome maturation factor RimP"
4	KMLIEMIN_00181	61612	63072	+1460	Transcription termination/antitermination protein NusA									K02600	"transcription termination/antitermination protein NusA"
4	KMLIEMIN_00182	63090	65363	+2273	Translation initiation factor IF-2									K02519	"translation initiation factor IF-2"
4	KMLIEMIN_00183	65375	65722	+347	Ribosome-binding factor A									K02834	"ribosome-binding factor A"
4	KMLIEMIN_00184	65722	66561	+839	tRNA pseudouridine synthase B									K03177	"tRNA pseudouridine55 synthase [EC:5.4.99.25]"
4	KMLIEMIN_00185	66649	66918	+269	30S ribosomal protein S15									K02956	"small subunit ribosomal protein S15"
4	KMLIEMIN_00186	66943	69078	+2135	Polyribonucleotide nucleotidyltransferase									K00962	"polyribonucleotide nucleotidyltransferase [EC:2.7.7.8]"
4	KMLIEMIN_00187	69220	69435	+215	Hypothetical											
4	KMLIEMIN_00188	69494	69727	+233	Hypothetical											
4	KMLIEMIN_00189	69801	69877	-76	tRNA-Met(cat)											
4	KMLIEMIN_00190	69932	71020	-1088	Ribosome-binding ATPase YchF									K06942	"ribosome-binding ATPase"
4	KMLIEMIN_00191	71022	71588	-566	Peptidyl-tRNA hydrolase									K01056	"peptidyl-tRNA hydrolase, PTH1 family [EC:3.1.1.29]"
4	KMLIEMIN_00192	71594	72301	-707	50S ribosomal protein L25									K02897	"large subunit ribosomal protein L25"
4	KMLIEMIN_00193	72311	73264	-953	Ribose-phosphate pyrophosphokinase									K00948	"ribose-phosphate pyrophosphokinase [EC:2.7.6.1]"
4	KMLIEMIN_00194	73284	73358	-74	tRNA-Gln(ttg)											
4	KMLIEMIN_00195	73362	74177	-815	4-diphosphocytidyl-2-C-methyl-D-erythritol kinase									K00919	"4-diphosphocytidyl-2-C-methyl-D-erythritol kinase [EC:2.7.1.148]"
4	KMLIEMIN_00196	74174	74431	-257	Hypothetical											
4	KMLIEMIN_00197	74640	75872	+1232	Glutamyl-tRNA reductase									K02492	"glutamyl-tRNA reductase [EC:1.2.1.70]"
4	KMLIEMIN_00198	75865	76950	+1085	Peptide chain release factor RF1									K02835	"peptide chain release factor 1"
4	KMLIEMIN_00199	76951	77775	+824	Release factor glutamine methyltransferase											
4	KMLIEMIN_00200	77784	79214	-1430	Protein adenylyltransferase SelO									K08997	"serine/tyrosine/threonine adenylyltransferase [EC:2.7.7.-]"
4	KMLIEMIN_00201	79262	79927	-665	Nitrobenzene nitroreductase											
4	KMLIEMIN_00202	80006	81631	+1625	3-methylmercaptopropionyl-CoA ligase							SulfAtlas=lcl|A0A1H7T6E2_S3|A0A1H7T6E2_STRJI Alkyl sulfatase				
4	KMLIEMIN_00203	81624	82085	+461	putative enoyl-CoA hydratase 1											
4	KMLIEMIN_00204	82090	83517	-1427	Aspartyl/glutamyl-tRNA(Asn/Gln) amidotransferase subunit B									K02434	"aspartyl-tRNA(Asn)/glutamyl-tRNA(Gln) amidotransferase subunit B [EC:6.3.5.6 6.3.5.7]"
4	KMLIEMIN_00205	83514	84968	-1454	Glutamyl-tRNA(Gln) amidotransferase subunit A									K02433	"aspartyl-tRNA(Asn)/glutamyl-tRNA(Gln) amidotransferase subunit A [EC:6.3.5.6 6.3.5.7]"
4	KMLIEMIN_00206	84965	85246	-281	Glutamyl-tRNA(Gln) amidotransferase subunit C									K02435	"aspartyl-tRNA(Asn)/glutamyl-tRNA(Gln) amidotransferase subunit C [EC:6.3.5.6 6.3.5.7]"
4	KMLIEMIN_00207	85325	86374	+1049	Cell shape-determining protein MreB									K03569	"rod shape-determining protein MreB and related proteins"
4	KMLIEMIN_00208	86380	87213	+833	Hypothetical									K03570	"rod shape-determining protein MreC"
4	KMLIEMIN_00209	87210	87683	+473	Hypothetical									K03571	"rod shape-determining protein MreD"
4	KMLIEMIN_00210	87685	90024	+2339	Hypothetical											
4	KMLIEMIN_00211	90016	91356	-1340	Magnesium transporter MgtE									K06213	"magnesium transporter"
4	KMLIEMIN_00212	91386	92660	-1274	RNA polymerase sigma-54 factor									K03092	"RNA polymerase sigma-54 factor"
4	KMLIEMIN_00213	92666	93328	-662	Lipopolysaccharide export system ATP-binding protein LptB									K06861	"lipopolysaccharide export system ATP-binding protein [EC:7.5.2.5]"
4	KMLIEMIN_00214	93383	93745	-362	Lipopolysaccharide export system protein LptA											
4	KMLIEMIN_00215	93807	94361	-554	Arabinose 5-phosphate isomerase KdsD									K06041	"arabinose-5-phosphate isomerase [EC:5.3.1.13]"
4	KMLIEMIN_00216	94345	94770	-425	Arabinose 5-phosphate isomerase KdsD									K06041	"arabinose-5-phosphate isomerase [EC:5.3.1.13]"
4	KMLIEMIN_00217	94880	95155	+275	Hypothetical									K07323	"phospholipid transport system substrate-binding protein"
4	KMLIEMIN_00218	95231	95458	+227	Hypothetical											
4	KMLIEMIN_00219	95451	95669	+218	Hypothetical											
4	KMLIEMIN_00220	95670	96929	+1259	UDP-N-acetylglucosamine 1-carboxyvinyltransferase									K00790	"UDP-N-acetylglucosamine 1-carboxyvinyltransferase [EC:2.5.1.7]"
4	KMLIEMIN_00221	96918	97742	-824	Periplasmic serine endoprotease DegP						MEROPS=Periplasmic serine endoprotease					
4	KMLIEMIN_00222	97917	98762	+845	Cell division protein ZapE											
4	KMLIEMIN_00223	98740	98979	+239	Cell division protein ZapE											
4	KMLIEMIN_00224	99019	99129	+110	Hypothetical											
4	KMLIEMIN_00225	99119	99460	+341	50S ribosomal protein L13									K02871	"large subunit ribosomal protein L13"
4	KMLIEMIN_00226	99457	99579	+122	Hypothetical											
4	KMLIEMIN_00227	99593	99850	+257	30S ribosomal protein S9									K02996	"small subunit ribosomal protein S9"
4	KMLIEMIN_00228	99932	100519	+587	Ubiquinol-cytochrome c reductase iron-sulfur subunit									K00411	"ubiquinol-cytochrome c reductase iron-sulfur subunit [EC:7.1.1.8]"
5	KMLIEMIN_00229	1582	2670	-1088	Caffeyl-CoA reductase-Etf complex subunit CarC											
5	KMLIEMIN_00230	2672	3895	-1223	Putative acyl-CoA dehydrogenase FadE17											
5	KMLIEMIN_00231	3916	4707	-791	putative enoyl-CoA hydratase echA8											
5	KMLIEMIN_00232	4697	6481	-1784	Hypothetical											
5	KMLIEMIN_00233	6483	7094	-611	Hypothetical											
5	KMLIEMIN_00234	7094	9022	-1928	Acetyl-/propionyl-coenzyme A carboxylase alpha chain											
5	KMLIEMIN_00235	9019	10680	-1661	putative propionyl-CoA carboxylase beta chain 5											
5	KMLIEMIN_00236	10776	11396	+620	Hypothetical									K00799	"glutathione S-transferase [EC:2.5.1.18]"
5	KMLIEMIN_00237	11396	12655	+1259	Peptide methionine sulfoxide reductase MsrA									K12267	"peptide methionine sulfoxide reductase msrA/msrB [EC:1.8.4.11 1.8.4.12]"
5	KMLIEMIN_00238	12661	13818	-1157	Putative monooxygenase									K00459	"nitronate monooxygenase [EC:1.13.12.16]"
5	KMLIEMIN_00239	13889	14383	+494	Putative 4-hydroxy-4-methyl-2-oxoglutarate aldolase									K02553	"regulator of ribonuclease activity A"
5	KMLIEMIN_00240	14372	15256	-884	putative acyltransferase YihG											
5	KMLIEMIN_00241	15272	16411	-1139	Acyl-CoA dehydrogenase											
5	KMLIEMIN_00242	16435	17625	-1190	Putative acyl-CoA dehydrogenase FadE17											
5	KMLIEMIN_00243	17737	18636	+899	NAD kinase									K00858	"NAD+ kinase [EC:2.7.1.23]"
5	KMLIEMIN_00244	18637	19266	+629	Rhomboid protease GlpG						MEROPS=Rhomboid protease GlpG			K02441	"GlpG protein"
5	KMLIEMIN_00245	19276	20262	+986	Dihydroorotate dehydrogenase (quinone)									K00254	"dihydroorotate dehydrogenase [EC:1.3.5.2]"
5	KMLIEMIN_00246	20265	20699	+434	Hypothetical											
5	KMLIEMIN_00247	20761	23373	+2612	DNA topoisomerase 1									K03168	"DNA topoisomerase I [EC:5.6.2.1]"
5	KMLIEMIN_00248	23349	23813	+464	Hypothetical											
5	KMLIEMIN_00249	23836	24093	+257	Hypothetical											
5	KMLIEMIN_00250	24090	24335	-245	LexA repressor						MEROPS=LexA repressor MER0000569					
6	KMLIEMIN_00251	19	177	+158	DNA topoisomerase 1											
6	KMLIEMIN_00252	153	617	+464	Hypothetical											
6	KMLIEMIN_00253	640	897	+257	Hypothetical											
6	KMLIEMIN_00254	894	1508	-614	LexA repressor						MEROPS=LexA repressor MER0000569			K01356	"repressor LexA [EC:3.4.21.88]"
6	KMLIEMIN_00255	1576	2475	+899	Hypothetical											
6	KMLIEMIN_00256	2487	3098	+611	Phosphoserine phosphatase ThrH									K02203	"phosphoserine / homoserine phosphotransferase [EC:3.1.3.3 2.7.1.39]"
6	KMLIEMIN_00257	3091	3753	+662	Epoxyqueuosine reductase QueH									K09765	"epoxyqueuosine reductase [EC:1.17.99.6]"
6	KMLIEMIN_00258	3801	4667	+866	2-methylisocitrate lyase									K03417	"methylisocitrate lyase [EC:4.1.3.30]"
6	KMLIEMIN_00259	4689	5810	+1121	2-methylcitrate synthase									K01659	"2-methylcitrate synthase [EC:2.3.3.5]"
6	KMLIEMIN_00260	5881	7275	+1394	Citrate/2-methylcitrate dehydratase									K01720	"2-methylcitrate dehydratase [EC:4.2.1.79]"
6	KMLIEMIN_00261	7345	8430	+1085	Chorismate synthase									K01736	"chorismate synthase [EC:4.2.3.5]"
6	KMLIEMIN_00262	8432	9832	+1400	3-isopropylmalate dehydratase large subunit 1									K01703	"3-isopropylmalate/(R)-2-methylmalate dehydratase large subunit [EC:4.2.1.33 4.2.1.35]"
6	KMLIEMIN_00263	9829	10479	+650	3-isopropylmalate dehydratase small subunit									K01704	"3-isopropylmalate/(R)-2-methylmalate dehydratase small subunit [EC:4.2.1.33 4.2.1.35]"
6	KMLIEMIN_00264	10472	11548	+1076	3-isopropylmalate dehydrogenase									K00052	"3-isopropylmalate dehydrogenase [EC:1.1.1.85]"
6	KMLIEMIN_00265	11541	12560	+1019	Aspartate-semialdehyde dehydrogenase 2									K00133	"aspartate-semialdehyde dehydrogenase [EC:1.2.1.11]"
6	KMLIEMIN_00266	12554	13870	+1316	Hypothetical									K08086	"pilus assembly protein FimV"
6	KMLIEMIN_00267	13867	14652	+785	tRNA pseudouridine synthase A									K06173	"tRNA pseudouridine38-40 synthase [EC:5.4.99.12]"
6	KMLIEMIN_00268	14649	15275	+626	N-(5'-phosphoribosyl)anthranilate isomerase											
6	KMLIEMIN_00269	15265	16470	+1205	Tryptophan synthase beta chain									K01696	"tryptophan synthase beta chain [EC:4.2.1.20]"
6	KMLIEMIN_00270	16467	17252	+785	Tryptophan synthase alpha chain									K01695	"tryptophan synthase alpha chain [EC:4.2.1.20]"
6	KMLIEMIN_00271	17249	18094	+845	Acetyl-coenzyme A carboxylase carboxyl transferase subunit beta									K01963	"acetyl-CoA carboxylase carboxyl transferase subunit beta [EC:6.4.1.2 2.1.3.15]"
6	KMLIEMIN_00272	18094	18570	+476	Hypothetical											
6	KMLIEMIN_00273	18558	19142	+584	Colicin V production protein									K03558	"membrane protein required for colicin V production"
6	KMLIEMIN_00274	19142	20626	+1484	Amidophosphoribosyltransferase						MEROPS=Amidophosphoribosyltransferase MER0004101 -			K00764	"amidophosphoribosyltransferase [EC:2.4.2.14]"
6	KMLIEMIN_00275	20623	23205	-2582	Aconitate hydratase B									K01682	"aconitate hydratase 2 / 2-methylisocitrate dehydratase [EC:4.2.1.3 4.2.1.99]"
6	KMLIEMIN_00276	23309	23746	+437	Hypothetical									K06938	"uncharacterized protein"
6	KMLIEMIN_00277	23754	24194	-440	Hypothetical											
6	KMLIEMIN_00278	24335	24661	-326	Hypothetical											
6	KMLIEMIN_00279	24724	25098	+374	Hypothetical									K09966	"uncharacterized protein"
6	KMLIEMIN_00280	25303	26565	-1262	Protein UmuC									K03502	"DNA polymerase V"
6	KMLIEMIN_00281	26565	26993	-428	Protein UmuD						MEROPS=Protein UmuD MER0000576			K03503	"DNA polymerase V [EC:3.4.21.-]"
6	KMLIEMIN_00282	27115	27594	+479	Hypothetical											
6	KMLIEMIN_00283	27597	28223	+626	Hypothetical											
6	KMLIEMIN_00284	28213	28926	-713	UDP-2,3-diacylglucosamine hydrolase									K03269	"UDP-2,3-diacylglucosamine hydrolase [EC:3.6.1.54]"
6	KMLIEMIN_00285	28923	29543	-620	Peptidyl-prolyl cis-trans isomerase cyp18									K03768	"peptidyl-prolyl cis-trans isomerase B (cyclophilin B) [EC:5.2.1.8]"
6	KMLIEMIN_00286	29580	30698	-1118	Hypothetical									K22905	"omega-hydroxy-beta-dihydromenaquinone-9 sulfotransferase [EC:2.8.2.-]"
6	KMLIEMIN_00287	30761	31180	+419	Arsenate reductase									K03741	"arsenate reductase (thioredoxin) [EC:1.20.4.4]"
6	KMLIEMIN_00288	31190	31264	-74	tRNA-Asn(gtt)											
6	KMLIEMIN_00289	31306	33315	+2009	UvrABC system protein B									K03702	"excinuclease ABC subunit B"
6	KMLIEMIN_00290	33290	34015	-725	Membrane-bound lytic murein transglycosylase F	GH23	GH23							K18691	"membrane-bound lytic murein transglycosylase F [EC:4.2.2.-]"
6	KMLIEMIN_00291	34078	37923	+3845	Phosphoribosylformylglycinamidine synthase						MEROPS=Phosphoribosylformylglycinamidine synthase MER0042827			K01952	"phosphoribosylformylglycinamidine synthase [EC:6.3.5.3]"
6	KMLIEMIN_00292	37925	38464	-539	NADH pyrophosphatase									K18453	"ADP-ribose/FAD diphosphatase [EC:3.6.1.13 3.6.1.18]"
6	KMLIEMIN_00293	38518	39114	+596	putative Nudix hydrolase NudL											
6	KMLIEMIN_00294	39104	39622	+518	Protein YrdA											
6	KMLIEMIN_00295	39625	42201	+2576	Alanine--tRNA ligase									K01872	"alanyl-tRNA synthetase [EC:6.1.1.7]"
6	KMLIEMIN_00296	42209	43423	+1214	Aspartate kinase Ask_LysC									K00928	"aspartate kinase [EC:2.7.2.4]"
6	KMLIEMIN_00297	43425	44759	+1334	Dihydroorotase						MEROPS=Dihydroorotase MER0005767 -			K01465	"dihydroorotase [EC:3.5.2.3]"
6	KMLIEMIN_00298	44807	44896	+89	tRNA-Ser(gct)											
6	KMLIEMIN_00299	44920	45771	+851	Hypothetical											
6	KMLIEMIN_00300	45768	46469	-701	Hypothetical											
6	KMLIEMIN_00301	46466	46666	-200	Hypothetical											
7	KMLIEMIN_00302	51	506	+455	Asp/Glu-specific dipeptidyl-peptidase						MEROPS=Asp/Glu-specific dipeptidyl-peptidase MER0501051					
7	KMLIEMIN_00303	614	1030	+416	Hypothetical											
7	KMLIEMIN_00304	1032	1238	+206	Hypothetical											
7	KMLIEMIN_00305	1254	1415	+161	Hypothetical											
7	KMLIEMIN_00306	1444	1701	-257	Hypothetical											
7	KMLIEMIN_00307	1930	3132	+1202	Hypothetical									K00558	"DNA (cytosine-5)-methyltransferase 1 [EC:2.1.1.37]"
7	KMLIEMIN_00308	3129	4064	-935	Hypothetical											
7	KMLIEMIN_00309	4208	4285	-77	tRNA-Ile(gat)											
7	KMLIEMIN_00310	4352	5023	-671	Hypothetical											
7	KMLIEMIN_00311	5052	7157	+2105	Prolyl endopeptidase						MEROPS=Prolyl endopeptidase MER0000392			K01322	"prolyl oligopeptidase [EC:3.4.21.26]"
7	KMLIEMIN_00312	7158	7613	-455	Peptidyl-prolyl cis-trans isomerase Mip											
7	KMLIEMIN_00313	7613	8803	-1190	Tyrosine--tRNA ligase									K01866	"tyrosyl-tRNA synthetase [EC:6.1.1.1]"
7	KMLIEMIN_00314	8881	11922	+3041	Bifunctional protein PutA									K13821	"RHH-type transcriptional regulator, proline utilization regulon repressor / proline dehydrogenase / delta 1-pyrroline-5-carboxylate dehydrogenase [EC:1.5.5.2 1.2.1.88]"
7	KMLIEMIN_00315	11922	13175	+1253	Murein DD-endopeptidase MepM						MEROPS=Murein DD-endopeptidase MepM			K19304	"murein DD-endopeptidase [EC:3.4.24.-]"
7	KMLIEMIN_00316	13223	14266	+1043	Anhydro-N-acetylmuramic acid kinase									K09001	"anhydro-N-acetylmuramic acid kinase [EC:2.7.1.170]"
7	KMLIEMIN_00317	14256	14585	-329	Iron-sulfur cluster insertion protein ErpA											
7	KMLIEMIN_00318	14681	15193	+512	Protoporphyrinogen IX dehydrogenase [menaquinone]									K00230	"menaquinone-dependent protoporphyrinogen oxidase [EC:1.3.5.3]"
7	KMLIEMIN_00319	15248	16546	+1298	Glutamate-1-semialdehyde 2,1-aminomutase									K01845	"glutamate-1-semialdehyde 2,1-aminomutase [EC:5.4.3.8]"
7	KMLIEMIN_00320	16543	17544	+1001	Ribokinase									K00856	"adenosine kinase [EC:2.7.1.20]"
7	KMLIEMIN_00321	17610	18179	+569	RNA polymerase-binding transcription factor DksA									K06204	"DnaK suppressor protein"
7	KMLIEMIN_00322	18206	19441	+1235	Poly(A) polymerase I											
7	KMLIEMIN_00323	19468	20133	+665	Deoxyguanosine kinase									K15518	"deoxyguanosine kinase [EC:2.7.1.113]"
7	KMLIEMIN_00324	20143	22068	+1925	Acetyl-coenzyme A synthetase							SulfAtlas=lcl|A0A1H7T6E2_S3|A0A1H7T6E2_STRJI Alkyl sulfatase		K01895	"acetyl-CoA synthetase [EC:6.2.1.1]"
7	KMLIEMIN_00325	22065	22445	+380	Hypothetical											
7	KMLIEMIN_00326	22442	23239	-797	Hydroxyacylglutathione hydrolase							SulfAtlas=lcl|A0A143WV59_S3|A0A143WV59_9FIRM Metallo-beta-lactamase superfa...		K16639	"endoribonuclease LACTB2 [EC:3.1.27.-]"
7	KMLIEMIN_00327	23249	24043	-794	Hypothetical									K13355	"nucleoside diphosphate-linked moiety X motif 19, mitochondrial [EC:3.6.1.-]"
7	KMLIEMIN_00328	24070	24708	+638	2-succinyl-6-hydroxy-2,4-cyclohexadiene-1-carboxylate synthase						MEROPS=2-succinyl-6-hydroxy-2,4-cyclohexadiene-1-carboxylate synthase MER0036115					
7	KMLIEMIN_00329	25465	26361	+896	Hypothetical											
7	KMLIEMIN_00330	26478	27191	+713	Bifunctional NAD(P)H-hydrate repair enzyme Nnr											
7	KMLIEMIN_00331	27188	27649	+461	tRNA threonylcarbamoyladenosine biosynthesis protein TsaE									K06925	"tRNA threonylcarbamoyladenosine biosynthesis protein TsaE"
7	KMLIEMIN_00332	27642	28892	+1250	Hypothetical							SulfAtlas=lcl|F9UB39_S1_13|F9UB39_9GAMM Sulfatase OS=Thiocapsa		K01448	"N-acetylmuramoyl-L-alanine amidase [EC:3.5.1.28]"
7	KMLIEMIN_00333	29133	29906	-773	Primosomal protein N'									K04066	"primosomal protein N' (replication factor Y) (superfamily II helicase) [EC:3.6.4.-]"
8	KMLIEMIN_00334	154	438	+284	Hypothetical											
8	KMLIEMIN_00335	368	889	-521	30S ribosomal protein S2									K02967	"small subunit ribosomal protein S2"
8	KMLIEMIN_00336	1068	1238	-170	Hypothetical											
8	KMLIEMIN_00337	1216	1395	-179	4-hydroxy-tetrahydrodipicolinate reductase											
8	KMLIEMIN_00338	1460	1630	-170	Hypothetical											
8	KMLIEMIN_00339	1669	2142	-473	Chaperone protein DnaJ											
8	KMLIEMIN_00340	2199	2609	-410	Chaperone protein DnaJ											
8	KMLIEMIN_00341	2572	2772	-200	Chaperone protein DnaJ							SulfAtlas=lcl|F2ULW2_S1_7|F2ULW2_SALR5 Iduronate-2-sulphatase OS=Salpingoec...				
8	KMLIEMIN_00342	2958	3074	-116	Hypothetical											
8	KMLIEMIN_00343	3068	3760	-692	Chaperone protein DnaK											
8	KMLIEMIN_00344	3742	3945	-203	Chaperone protein DnaK											
8	KMLIEMIN_00345	3929	4693	-764	Chaperone protein DnaK											
8	KMLIEMIN_00346	4707	4880	-173	Protein GrpE									K03687	"molecular chaperone GrpE"
8	KMLIEMIN_00347	5411	5740	-329	Hypothetical											
8	KMLIEMIN_00348	5783	5893	-110	Hypothetical											
8	KMLIEMIN_00349	6525	6845	-320	Hypothetical											
8	KMLIEMIN_00350	6853	8202	-1349	Hypothetical									K03308	"neurotransmitter:Na+ symporter, NSS family"
8	KMLIEMIN_00351	8209	8673	-464	Hypothetical											
8	KMLIEMIN_00352	8725	9225	+500	SsrA-binding protein									K03664	"SsrA-binding protein"
8	KMLIEMIN_00353	9240	9588	+348	transfer-messenger RNA, SsrA											
8	KMLIEMIN_00354	9620	10120	+500	Hypothetical											
8	KMLIEMIN_00355	10225	10338	+113	Hypothetical									K02968	"small subunit ribosomal protein S20"
8	KMLIEMIN_00356	10661	11017	-356	GTPase ObgE/CgtA									K03979	"GTPase [EC:3.6.5.-]"
8	KMLIEMIN_00357	11071	11508	-437	GTPase Obg									K03979	"GTPase [EC:3.6.5.-]"
8	KMLIEMIN_00358	11524	11781	-257	50S ribosomal protein L27									K02899	"large subunit ribosomal protein L27"
8	KMLIEMIN_00359	11781	12101	-320	50S ribosomal protein L21									K02888	"large subunit ribosomal protein L21"
8	KMLIEMIN_00360	12191	13141	+950	Octaprenyl diphosphate synthase											
8	KMLIEMIN_00361	13138	13662	+524	3-hydroxydecanoyl-[acyl-carrier-protein] dehydratase									K01716	"3-hydroxyacyl-[acyl-carrier protein] dehydratase / trans-2-decenoyl-[acyl-carrier protein] isomerase [EC:4.2.1.59 5.3.3.14]"
8	KMLIEMIN_00362	13662	14870	+1208	3-oxoacyl-[acyl-carrier-protein] synthase 1											
8	KMLIEMIN_00363	14867	15946	-1079	NADH oxidase											
8	KMLIEMIN_00364	15955	16827	-872	Short-chain-enoyl-CoA hydratase											
8	KMLIEMIN_00365	16840	17277	-437	Single-stranded DNA-binding protein									K03111	"single-strand DNA-binding protein"
8	KMLIEMIN_00366	17348	20164	+2816	UvrABC system protein A									K03701	"excinuclease ABC subunit A"
8	KMLIEMIN_00367	20173	20586	-413	50S ribosomal protein L17									K02879	"large subunit ribosomal protein L17"
8	KMLIEMIN_00368	20590	21555	-965	DNA-directed RNA polymerase subunit alpha									K03040	"DNA-directed RNA polymerase subunit alpha [EC:2.7.7.6]"
8	KMLIEMIN_00369	21578	22201	-623	30S ribosomal protein S4									K02986	"small subunit ribosomal protein S4"
8	KMLIEMIN_00370	22213	22590	-377	30S ribosomal protein S11									K02948	"small subunit ribosomal protein S11"
8	KMLIEMIN_00371	22592	22951	-359	30S ribosomal protein S13									K02952	"small subunit ribosomal protein S13"
8	KMLIEMIN_00372	23073	24374	-1301	Protein translocase subunit SecY									K03076	"preprotein translocase subunit SecY"
8	KMLIEMIN_00373	24378	24884	-506	50S ribosomal protein L15									K02876	"large subunit ribosomal protein L15"
8	KMLIEMIN_00374	24886	25074	-188	50S ribosomal protein L30									K02907	"large subunit ribosomal protein L30"
8	KMLIEMIN_00375	25071	25580	-509	30S ribosomal protein S5									K02988	"small subunit ribosomal protein S5"
8	KMLIEMIN_00376	25588	25935	-347	50S ribosomal protein L18									K02881	"large subunit ribosomal protein L18"
8	KMLIEMIN_00377	25938	26480	-542	50S ribosomal protein L6									K02933	"large subunit ribosomal protein L6"
8	KMLIEMIN_00378	26482	26877	-395	30S ribosomal protein S8									K02994	"small subunit ribosomal protein S8"
8	KMLIEMIN_00379	26885	27190	-305	30S ribosomal protein S14									K02954	"small subunit ribosomal protein S14"
8	KMLIEMIN_00380	27200	27739	-539	50S ribosomal protein L5									K02931	"large subunit ribosomal protein L5"
8	KMLIEMIN_00381	27740	28066	-326	50S ribosomal protein L24									K02895	"large subunit ribosomal protein L24"
8	KMLIEMIN_00382	28069	28437	-368	50S ribosomal protein L14									K02874	"large subunit ribosomal protein L14"
8	KMLIEMIN_00383	28437	28724	-287	30S ribosomal protein S17									K02961	"small subunit ribosomal protein S17"
8	KMLIEMIN_00384	28724	28930	-206	50S ribosomal protein L29									K02904	"large subunit ribosomal protein L29"
8	KMLIEMIN_00385	28931	29341	-410	50S ribosomal protein L16									K02878	"large subunit ribosomal protein L16"
8	KMLIEMIN_00386	29344	29889	-545	30S ribosomal protein S3									K02982	"small subunit ribosomal protein S3"
9	KMLIEMIN_00387	96	302	-206	Hypothetical											
9	KMLIEMIN_00388	542	706	-164	Hypothetical											
9	KMLIEMIN_00389	894	1193	-299	Hypothetical											
9	KMLIEMIN_00390	1253	1795	-542	Hypothetical									K06977	"uncharacterized protein"
9	KMLIEMIN_00391	1798	2457	-659	Carnitinyl-CoA dehydratase											
9	KMLIEMIN_00392	2649	3272	-623	Hypothetical											
9	KMLIEMIN_00393	3269	3802	-533	Hypothetical											
9	KMLIEMIN_00394	4108	4563	+455	Hypothetical											
9	KMLIEMIN_00395	4564	4758	+194	Hypothetical									K07729	"putative transcriptional regulator"
9	KMLIEMIN_00396	4759	5766	-1007	Lysine 6-dehydrogenase											
9	KMLIEMIN_00397	5756	7129	-1373	Aldehyde dehydrogenase, thermostable											
9	KMLIEMIN_00398	7119	7619	-500	Hypothetical											
9	KMLIEMIN_00399	7659	8228	-569	Hypothetical									K22342	"dimethylamine monooxygenase subunit A [EC:1.14.13.238]"
9	KMLIEMIN_00400	8206	8442	-236	Hypothetical											
9	KMLIEMIN_00401	8443	8862	-419	Hypothetical											
9	KMLIEMIN_00402	9715	10329	-614	Hypothetical											
9	KMLIEMIN_00403	10412	10900	-488	Hypothetical											
9	KMLIEMIN_00404	10965	12161	-1196	Putative D-alanyl-D-alanine carboxypeptidase						MEROPS=Putative D-alanyl-D-alanine carboxypeptidase					
9	KMLIEMIN_00405	12249	12620	-371	Hypothetical											
9	KMLIEMIN_00406	12642	13277	-635	Hypothetical											
9	KMLIEMIN_00407	13293	13565	-272	Hypothetical											
9	KMLIEMIN_00408	13567	14589	-1022	Ferredoxin--NADP reductase									K00485	"dimethylaniline monooxygenase (N-oxide forming) [EC:1.14.13.8]"
9	KMLIEMIN_00409	15015	15311	+296	Hypothetical											
9	KMLIEMIN_00410	15431	15982	+551	ATP-dependent RecD-like DNA helicase											
9	KMLIEMIN_00411	16149	16580	-431	Hypothetical									K13256	"protein PsiE"
9	KMLIEMIN_00412	16613	16990	-377	Hypothetical											
9	KMLIEMIN_00413	17107	17787	+680	Chloronitrobenzene nitroreductase											
9	KMLIEMIN_00414	17789	18193	-404	Hypothetical											
9	KMLIEMIN_00415	18177	18410	-233	Hypothetical											
9	KMLIEMIN_00416	18516	18644	+128	Hypothetical											
9	KMLIEMIN_00417	18694	19371	-677	Hypothetical									K15537	"alkylglycerol monooxygenase [EC:1.14.16.5]"
9	KMLIEMIN_00418	19548	20387	-839	Hypothetical											
9	KMLIEMIN_00419	20402	20563	-161	Hypothetical											
9	KMLIEMIN_00420	20511	21185	-674	Hypothetical											
9	KMLIEMIN_00421	21228	21578	-350	Quaternary ammonium compound-resistance protein QacC									K03297	"small multidrug resistance pump"
9	KMLIEMIN_00422	21669	21809	+140	Hypothetical											
9	KMLIEMIN_00423	21803	22084	+281	Hypothetical											
9	KMLIEMIN_00424	22094	22489	+395	Hypothetical											
9	KMLIEMIN_00425	22499	22750	+251	Hypothetical											
9	KMLIEMIN_00426	22734	23177	+443	Hypothetical											
9	KMLIEMIN_00427	23170	23385	+215	Hypothetical									K07729	"putative transcriptional regulator"
9	KMLIEMIN_00428	23408	23620	+212	Hypothetical											
9	KMLIEMIN_00429	23656	23814	+158	Hypothetical											
9	KMLIEMIN_00430	24051	24254	-203	Hypothetical											
9	KMLIEMIN_00431	24199	24477	-278	Hypothetical											
9	KMLIEMIN_00432	25219	25932	-713	Hypothetical											
9	KMLIEMIN_00433	27051	27239	-188	Hypothetical											
9	KMLIEMIN_00434	27236	27358	-122	Hypothetical											
9	KMLIEMIN_00435	27318	27500	-182	Hypothetical											
9	KMLIEMIN_00436	27491	28087	-596	Hypothetical											
9	KMLIEMIN_00437	28131	28478	-347	Hypothetical											
9	KMLIEMIN_00438	28618	29190	-572	Hypothetical											
9	KMLIEMIN_00439	29174	29716	-542	Hypothetical											
9	KMLIEMIN_00440	29720	30130	-410	Hypothetical											
9	KMLIEMIN_00441	30297	30983	-686	Hypothetical									K06973	"uncharacterized protein"
9	KMLIEMIN_00442	31606	31779	-173	Hypothetical											
9	KMLIEMIN_00443	32230	33075	+845	Hypothetical									K02294	"beta-carotene hydroxylase [EC:1.14.13.-]"
9	KMLIEMIN_00444	33072	33686	+614	Hypothetical											
9	KMLIEMIN_00445	33673	34011	+338	Hypothetical											
9	KMLIEMIN_00446	34074	34253	-179	Hypothetical											
9	KMLIEMIN_00447	34263	35333	-1070	Glutamine--fructose-6-phosphate aminotransferase [isomerizing]									K00820	"glutamine---fructose-6-phosphate transaminase (isomerizing) [EC:2.6.1.16]"
9	KMLIEMIN_00448	35387	36088	-701	Glutamine--fructose-6-phosphate aminotransferase [isomerizing]						MEROPS=Glutamine--fructose-6-phosphate aminotransferase [isomerizing]			K00820	"glutamine---fructose-6-phosphate transaminase (isomerizing) [EC:2.6.1.16]"
9	KMLIEMIN_00449	36091	37446	-1355	Bifunctional protein GlmU									K04042	"bifunctional UDP-N-acetylglucosamine pyrophosphorylase / glucosamine-1-phosphate N-acetyltransferase [EC:2.7.7.23 2.3.1.157]"
9	KMLIEMIN_00450	37473	37886	-413	ATP synthase epsilon chain									K02114	"F-type H+-transporting ATPase subunit epsilon"
9	KMLIEMIN_00451	37888	39285	-1397	ATP synthase subunit beta									K02112	"F-type H+/Na+-transporting ATPase subunit beta [EC:7.1.2.2 7.2.2.1]"
9	KMLIEMIN_00452	39296	40159	-863	ATP synthase gamma chain									K02115	"F-type H+-transporting ATPase subunit gamma"
9	KMLIEMIN_00453	40168	41712	-1544	ATP synthase subunit alpha									K02111	"F-type H+/Na+-transporting ATPase subunit alpha [EC:7.1.2.2 7.2.2.1]"
9	KMLIEMIN_00454	41722	42258	-536	ATP synthase subunit delta									K02113	"F-type H+-transporting ATPase subunit delta"
9	KMLIEMIN_00455	42262	42732	-470	ATP synthase subunit b									K02109	"F-type H+-transporting ATPase subunit b"
9	KMLIEMIN_00456	42756	42980	-224	ATP synthase subunit c									K02110	"F-type H+-transporting ATPase subunit c"
9	KMLIEMIN_00457	43004	43942	-938	ATP synthase subunit a									K02108	"F-type H+-transporting ATPase subunit a"
9	KMLIEMIN_00458	44380	45222	-842	putative chromosome-partitioning protein ParB									K03497	"ParB family transcriptional regulator, chromosome partitioning protein"
9	KMLIEMIN_00459	45215	45976	-761	Sporulation initiation inhibitor protein Soj									K03496	"chromosome partitioning protein"
9	KMLIEMIN_00460	45973	46377	-404	Ribosomal RNA small subunit methyltransferase G									K03501	"16S rRNA (guanine527-N7)-methyltransferase [EC:2.1.1.170]"
9	KMLIEMIN_00461	46322	46561	-239	Hypothetical											
9	KMLIEMIN_00462	46554	46730	-176	tRNA uridine 5-carboxymethylaminomethyl modification enzyme MnmG											
9	KMLIEMIN_00463	46714	47214	-500	tRNA uridine 5-carboxymethylaminomethyl modification enzyme MnmG											
9	KMLIEMIN_00464	47409	48401	-992	tRNA uridine 5-carboxymethylaminomethyl modification enzyme MnmG									K03495	"tRNA uridine 5-carboxymethylaminomethyl modification enzyme"
9	KMLIEMIN_00465	48619	49932	-1313	tRNA modification GTPase MnmE									K03650	"tRNA modification GTPase [EC:3.6.-.-]"
9	KMLIEMIN_00466	49938	51491	-1553	Membrane protein insertase YidC									K03217	"YidC/Oxa1 family membrane protein insertase"
9	KMLIEMIN_00467	52114	53409	+1295	Chromosomal replication initiator protein DnaA									K02313	"chromosomal replication initiator protein"
9	KMLIEMIN_00468	53412	54515	+1103	Beta sliding clamp									K02338	"DNA polymerase III subunit beta [EC:2.7.7.7]"
9	KMLIEMIN_00469	54681	55625	+944	DNA replication and repair protein RecF									K03629	"DNA replication and repair protein RecF"
9	KMLIEMIN_00470	55631	57550	+1919	DNA gyrase subunit B									K02470	"DNA gyrase subunit B [EC:5.6.2.2]"
9	KMLIEMIN_00471	57547	58251	-704	Hypothetical									K00655	"1-acyl-sn-glycerol-3-phosphate acyltransferase [EC:2.3.1.51]"
9	KMLIEMIN_00472	58252	59589	-1337	Glycine--tRNA ligase									K01880	"glycyl-tRNA synthetase [EC:6.1.1.14]"
9	KMLIEMIN_00473	59731	60588	+857	Lipid A biosynthesis lauroyltransferase											
9	KMLIEMIN_00474	60589	61980	-1391	Trk system potassium uptake protein TrkH									K03498	"trk system potassium uptake protein"
9	KMLIEMIN_00475	62027	63376	-1349	Trk system potassium uptake protein TrkA									K03499	"trk system potassium uptake protein"
9	KMLIEMIN_00476	63432	64355	-923	Methionyl-tRNA formyltransferase											
9	KMLIEMIN_00477	64394	64942	-548	Peptide deformylase									K01462	"peptide deformylase [EC:3.5.1.88]"
9	KMLIEMIN_00478	64961	65461	+500	N5-carboxyaminoimidazole ribonucleotide mutase									K01588	"5-(carboxyamino)imidazole ribonucleotide mutase [EC:5.4.99.18]"
9	KMLIEMIN_00479	65462	66022	+560	Threonylcarbamoyl-AMP synthase									K07566	"L-threonylcarbamoyladenylate synthase [EC:2.7.7.87]"
9	KMLIEMIN_00480	66024	66929	+905	Oxygen-dependent coproporphyrinogen-III oxidase									K00228	"coproporphyrinogen III oxidase [EC:1.3.3.3]"
9	KMLIEMIN_00481	66922	67734	+812	Shikimate dehydrogenase (NADP(+))									K00014	"shikimate dehydrogenase [EC:1.1.1.25]"
9	KMLIEMIN_00482	67731	67928	+197	Hypothetical									K07070	"uncharacterized protein"
9	KMLIEMIN_00483	68058	69203	+1145	Hypothetical									K02275	"cytochrome c oxidase subunit II [EC:7.1.1.9]"
9	KMLIEMIN_00484	69226	70809	+1583	Cytochrome c oxidase subunit 1									K02274	"cytochrome c oxidase subunit I [EC:7.1.1.9]"
9	KMLIEMIN_00485	70809	71381	+572	Cytochrome c oxidase assembly protein CtaG									K02258	"cytochrome c oxidase assembly protein subunit 11"
9	KMLIEMIN_00486	71385	72299	+914	Cytochrome c oxidase subunit 3									K02276	"cytochrome c oxidase subunit III [EC:7.1.1.9]"
9	KMLIEMIN_00487	72300	72518	-218	Hypothetical											
9	KMLIEMIN_00488	72552	73253	+701	Hypothetical									K14998	"surfeit locus 1 family protein"
9	KMLIEMIN_00489	73243	73791	+548	Hypothetical											
9	KMLIEMIN_00490	73791	74765	+974	Heme A synthase									K02259	"heme a synthase [EC:1.17.99.9]"
9	KMLIEMIN_00491	74813	75625	+812	Protoheme IX farnesyltransferase									K02257	"heme o synthase [EC:2.5.1.141]"
9	KMLIEMIN_00492	75601	76260	+659	Hypothetical									K07152	"protein SCO1"
9	KMLIEMIN_00493	76308	77660	+1352	Hypothetical									K07093	"uncharacterized protein"
9	KMLIEMIN_00494	77673	78677	-1004	Quinone oxidoreductase 1									K00344	"NADPH:quinone reductase [EC:1.6.5.5]"
9	KMLIEMIN_00495	78854	79588	-734	Glutamate--cysteine ligase											
9	KMLIEMIN_00496	79651	80181	-530	Glutamate--cysteine ligase									K01919	"glutamate--cysteine ligase [EC:6.3.2.2]"
9	KMLIEMIN_00497	80273	80881	-608	Phosphoenolpyruvate carboxykinase (ATP)									K01610	"phosphoenolpyruvate carboxykinase (ATP) [EC:4.1.1.49]"
9	KMLIEMIN_00498	80865	81203	-338	Phosphoenolpyruvate carboxykinase (ATP)									K01610	"phosphoenolpyruvate carboxykinase (ATP) [EC:4.1.1.49]"
9	KMLIEMIN_00499	81989	82411	-422	Disulfide bond formation protein B									K03611	"protein dithiol:quinone oxidoreductase [EC:1.8.5.9]"
9	KMLIEMIN_00500	82488	83438	+950	DNA polymerase I							SulfAtlas=lcl|A0A1Q9ECL7_S1_2|A0A1Q9ECL7_SYMMI DNA-directed DNA				
9	KMLIEMIN_00501	83959	84489	+530	Hypothetical											
9	KMLIEMIN_00502	84561	85208	+647	DNA polymerase I							SulfAtlas=lcl|A0A1Q9ECL7_S1_2|A0A1Q9ECL7_SYMMI DNA-directed DNA				
9	KMLIEMIN_00503	85261	85701	-440	Hypothetical											
9	KMLIEMIN_00504	85730	85972	-242	GTP-binding protein EngB											
9	KMLIEMIN_00505	86106	86315	-209	putative GTP-binding protein EngB											
9	KMLIEMIN_00506	86341	87051	+710	Hypothetical											
9	KMLIEMIN_00507	87048	87671	+623	Thiol:disulfide interchange protein DsbA									K03673	"protein dithiol oxidoreductase (disulfide-forming) [EC:1.8.4.15]"
9	KMLIEMIN_00508	87679	88080	+401	Hypothetical											
9	KMLIEMIN_00509	88075	88308	-233	Hypothetical											
9	KMLIEMIN_00510	88301	89029	-728	5-amino-6-(5-phospho-D-ribitylamino)uracil phosphatase YigB											
9	KMLIEMIN_00511	88989	89894	-905	Tyrosine recombinase XerC									K04763	"integrase/recombinase XerD"
9	KMLIEMIN_00512	89887	90525	-638	Hypothetical									K09921	"uncharacterized protein"
9	KMLIEMIN_00513	90518	91291	-773	Diaminopimelate epimerase									K01778	"diaminopimelate epimerase [EC:5.1.1.7]"
9	KMLIEMIN_00514	91284	92519	-1235	Diaminopimelate decarboxylase									K01586	"diaminopimelate decarboxylase [EC:4.1.1.20]"
9	KMLIEMIN_00515	92669	93973	-1304	Adenosylhomocysteinase									K01251	"adenosylhomocysteinase [EC:3.3.1.1]"
9	KMLIEMIN_00516	94092	95246	-1154	S-adenosylmethionine synthase									K00789	"S-adenosylmethionine synthetase [EC:2.5.1.6]"
9	KMLIEMIN_00517	95421	97412	+1991	Transketolase 1									K00615	"transketolase [EC:2.2.1.1]"
9	KMLIEMIN_00518	97405	98550	+1145	Phosphoglycerate kinase									K00927	"phosphoglycerate kinase [EC:2.7.2.3]"
9	KMLIEMIN_00519	98565	99578	+1013	Fructose-bisphosphate aldolase class 1									K01623	"fructose-bisphosphate aldolase, class I [EC:4.1.2.13]"
9	KMLIEMIN_00520	99582	99914	+332	D-aminoacyl-tRNA deacylase									K07560	"D-aminoacyl-tRNA deacylase [EC:3.1.1.96]"
9	KMLIEMIN_00521	100028	100609	+581	Putative cytokinin riboside 5'-monophosphate phosphoribohydrolase									K22522	"cytokinin riboside 5'-monophosphate phosphoribohydrolase [EC:3.2.2.-]"
9	KMLIEMIN_00522	100606	100917	-311	Hypothetical											
9	KMLIEMIN_00523	101095	101310	-215	Hypothetical											
9	KMLIEMIN_00524	101310	102017	-707	Sec-independent protein translocase protein TatC									K03118	"sec-independent protein translocase protein TatC"
9	KMLIEMIN_00525	102007	102255	-248	Sec-independent protein translocase protein TatB									K03117	"sec-independent protein translocase protein TatB"
9	KMLIEMIN_00526	102259	102429	-170	Sec-independent protein translocase protein TatA									K03116	"sec-independent protein translocase protein TatA"
9	KMLIEMIN_00527	102439	103920	-1481	putative protein kinase UbiB									K03688	"ubiquinone biosynthesis protein"
9	KMLIEMIN_00528	103917	104153	-236	Hypothetical											
9	KMLIEMIN_00529	104404	105144	-740	Ubiquinone/menaquinone biosynthesis C-methyltransferase UbiE									K03183	"demethylmenaquinone methyltransferase / 2-methoxy-6-polyprenyl-1,4-benzoquinol methylase [EC:2.1.1.163 2.1.1.201]"
9	KMLIEMIN_00530	105137	106006	-869	Small ribosomal subunit biogenesis GTPase RsgA									K06949	"ribosome biogenesis GTPase / thiamine phosphate phosphatase [EC:3.6.1.- 3.1.3.100]"
9	KMLIEMIN_00531	106048	106599	+551	Oligoribonuclease									K13288	"oligoribonuclease [EC:3.1.-.-]"
9	KMLIEMIN_00532	106615	107955	+1340	tRNA-2-methylthio-N(6)-dimethylallyladenosine synthase									K06168	"tRNA-2-methylthio-N6-dimethylallyladenosine synthase [EC:2.8.4.3]"
9	KMLIEMIN_00533	107962	108945	+983	PhoH-like protein									K06217	"phosphate starvation-inducible protein PhoH and related proteins"
9	KMLIEMIN_00534	108942	109388	+446	Endoribonuclease YbeY									K07042	"probable rRNA maturation factor"
9	KMLIEMIN_00535	109389	110246	+857	Magnesium and cobalt efflux protein CorC									K06189	"magnesium and cobalt transporter"
9	KMLIEMIN_00536	110243	111346	+1103	Apolipoprotein N-acyltransferase											
9	KMLIEMIN_00537	111396	111719	+323	Apolipoprotein N-acyltransferase											
9	KMLIEMIN_00538	111698	112237	+539	Hypothetical						MEROPS=Hypothetical MER0094392					
9	KMLIEMIN_00539	112258	114207	-1949	Fatty acid oxidation complex subunit alpha									K07516	"3-hydroxyacyl-CoA dehydrogenase [EC:1.1.1.35]"
9	KMLIEMIN_00540	114167	114412	-245	Hypothetical											
9	KMLIEMIN_00541	114919	115308	+389	Hydroperoxy fatty acid reductase gpx1									K00432	"glutathione peroxidase [EC:1.11.1.9]"
9	KMLIEMIN_00542	115311	115949	-638	Ribose-5-phosphate isomerase A									K01807	"ribose 5-phosphate isomerase A [EC:5.3.1.6]"
9	KMLIEMIN_00543	115989	116432	+443	L-threonine dehydratase biosynthetic IlvA											
9	KMLIEMIN_00544	116452	116910	+458	L-threonine dehydratase biosynthetic IlvA											
9	KMLIEMIN_00545	117248	117535	+287	L-threonine dehydratase biosynthetic IlvA											
10	KMLIEMIN_00546	227	1576	+1349	Hypothetical											
10	KMLIEMIN_00547	1580	2050	-470	Hypothetical											
10	KMLIEMIN_00548	2268	3557	+1289	Dimethylsulfonioproprionate demethylase DmdA											
10	KMLIEMIN_00549	3760	4881	+1121	L-2-hydroxyglutarate dehydrogenase											
10	KMLIEMIN_00550	4847	5779	-932	3-oxoadipate enol-lactonase 2						MEROPS=3-oxoadipate enol-lactonase 2					
10	KMLIEMIN_00551	5843	7204	+1361	Isoprimeverose transporter									K03292	"glycoside/pentoside/hexuronide:cation symporter, GPH family"
10	KMLIEMIN_00552	7197	9200	+2003	Inositol 2-dehydrogenase/D-chiro-inositol 3-dehydrogenase											
10	KMLIEMIN_00553	9190	10983	-1793	Hypothetical									K05349	"beta-glucosidase [EC:3.2.1.21]"
10	KMLIEMIN_00554	10967	11614	-647	Thermostable beta-glucosidase B	GH3	GH3									
10	KMLIEMIN_00555	11685	11939	+254	Hypothetical											
10	KMLIEMIN_00556	12602	12808	-206	Hypothetical											
11	KMLIEMIN_00557	125	2992	-2867	Hypothetical						MEROPS=Hypothetical MER0015270			K06972	"presequence protease [EC:3.4.24.-]"
11	KMLIEMIN_00558	3022	3534	+512	Hypothetical											
11	KMLIEMIN_00559	3550	5265	+1715	Putative alkyl/aryl-sulfatase YjcS							SulfAtlas=lcl|J4KS70_S3|J4KS70_9GAMM Beta-lactamase domain				
11	KMLIEMIN_00560	5269	5724	-455	Hypothetical											
11	KMLIEMIN_00561	5721	6719	-998	Malate dehydrogenase											
11	KMLIEMIN_00562	6744	7337	-593	Hypothetical											
11	KMLIEMIN_00563	7435	8337	+902	Putative short-chain type dehydrogenase/reductase							SulfAtlas=lcl|A0A0L7RJP2_S1_2|A0A0L7RJP2_9HYME Arylsulfatase I				
11	KMLIEMIN_00564	8340	8954	+614	Glutathione S-transferase GST-6.0									K00799	"glutathione S-transferase [EC:2.5.1.18]"
11	KMLIEMIN_00565	8975	9613	-638	Hypothetical									K11068	"hemolysin III"
11	KMLIEMIN_00566	9614	10879	-1265	Ribonucleoside-diphosphate reductase subunit beta									K00526	"ribonucleoside-diphosphate reductase beta chain [EC:1.17.4.1]"
11	KMLIEMIN_00567	10894	13773	-2879	Hypothetical									K00525	"ribonucleoside-diphosphate reductase alpha chain [EC:1.17.4.1]"
11	KMLIEMIN_00568	13790	13969	-179	Hypothetical											
12	KMLIEMIN_00569	130	516	+386	(6-4) photolyase											
12	KMLIEMIN_00570	513	1367	-854	Hypothetical											
12	KMLIEMIN_00571	1437	2420	+983	Hypothetical											
12	KMLIEMIN_00572	2374	2541	+167	Hypothetical											
12	KMLIEMIN_00573	2544	2738	-194	Hypothetical											
12	KMLIEMIN_00574	2801	3685	-884	Hypothetical	GH17	GH17									
12	KMLIEMIN_00575	3685	5139	-1454	Glucuronide carrier protein 									K03292	"glycoside/pentoside/hexuronide:cation symporter, GPH family"
12	KMLIEMIN_00576	5143	6141	-998	Hypothetical	GH158	GH13									
12	KMLIEMIN_00577	6147	7073	-926	Hypothetical	GH17	GH17									
12	KMLIEMIN_00578	7114	7386	-272	Hypothetical											
12	KMLIEMIN_00579	7383	8489	-1106	Hypothetical											
12	KMLIEMIN_00580	8767	9606	-839	Hypothetical											
12	KMLIEMIN_00581	9575	10828	-1253	Hypothetical											
12	KMLIEMIN_00582	10846	11775	-929	Glucokinase											
12	KMLIEMIN_00583	11768	13975	-2207	Beta-hexosaminidase	GH3	GH3							K05349	"beta-glucosidase [EC:3.2.1.21]"
12	KMLIEMIN_00584	13953	14147	-194	Hypothetical											
13	KMLIEMIN_00585	43	726	+683	Disulfide-bond oxidoreductase YfcG									K11209	"GSH-dependent disulfide-bond oxidoreductase [EC:1.8.4.-]"
13	KMLIEMIN_00586	740	1354	+614	Hypothetical									K00799	"glutathione S-transferase [EC:2.5.1.18]"
13	KMLIEMIN_00587	1355	1762	+407	Hypothetical											
13	KMLIEMIN_00588	1765	2706	+941	Hypothetical											
13	KMLIEMIN_00589	2693	2872	+179	Hypothetical											
13	KMLIEMIN_00590	2865	3902	+1037	Hypothetical											
13	KMLIEMIN_00591	3907	4713	+806	1-deoxy-11-beta-hydroxypentalenate dehydrogenase							SulfAtlas=lcl|A0A0L7RJP2_S1_2|A0A0L7RJP2_9HYME Arylsulfatase I				
13	KMLIEMIN_00592	4710	4982	+272	NADH:quinone reductase											
13	KMLIEMIN_00593	4990	5679	+689	NADH:quinone reductase									K00459	"nitronate monooxygenase [EC:1.13.12.16]"
13	KMLIEMIN_00594	5684	6880	-1196	Formate dehydrogenase									K00122	"formate dehydrogenase [EC:1.17.1.9]"
13	KMLIEMIN_00595	6960	7667	-707	Hypothetical									K02294	"beta-carotene hydroxylase [EC:1.14.13.-]"
13	KMLIEMIN_00596	7699	7851	-152	Hypothetical											
13	KMLIEMIN_00597	7839	8039	-200	Hypothetical											
13	KMLIEMIN_00598	8155	8448	-293	Hypothetical											
13	KMLIEMIN_00599	8537	8986	-449	Hypothetical											
13	KMLIEMIN_00600	8973	9404	-431	Hypothetical									K03811	"nicotinamide mononucleotide transporter"
13	KMLIEMIN_00601	9556	11661	-2105	Vitamin B12 transporter BtuB									K02014	"iron complex outermembrane recepter protein"
13	KMLIEMIN_00602	11800	13101	-1301	Fosfomycin resistance protein AbaF											
13	KMLIEMIN_00603	13159	13758	+599	Hypothetical											
13	KMLIEMIN_00604	13755	14120	-365	Hypothetical											
14	KMLIEMIN_00605	133	948	-815	NADH pyrophosphatase									K03426	"NAD+ diphosphatase [EC:3.6.1.22]"
14	KMLIEMIN_00606	973	2484	+1511	Na(+)/H(+) antiporter NhaB									K03314	"Na+:H+ antiporter, NhaB family"
14	KMLIEMIN_00607	2487	3089	+602	tRNA-dihydrouridine(20/20a) synthase									K05539	"tRNA-dihydrouridine synthase A [EC:1.-.-.-]"
14	KMLIEMIN_00608	3167	3460	+293	tRNA-dihydrouridine(20/20a) synthase											
14	KMLIEMIN_00609	3449	4144	-695	Intermembrane phospholipid transport system lipoprotein MlaA									K04754	"phospholipid-binding lipoprotein MlaA"
14	KMLIEMIN_00610	4164	4844	-680	Iron-sulfur cluster carrier protein									K03593	"ATP-binding protein involved in chromosome partitioning"
14	KMLIEMIN_00611	4880	6838	+1958	Methionine--tRNA ligase									K01874	"methionyl-tRNA synthetase [EC:6.1.1.10]"
14	KMLIEMIN_00612	6838	7881	+1043	Ferredoxin--NADP reductase											
14	KMLIEMIN_00613	7884	8555	+671	Ion-translocating oxidoreductase complex subunit B									K03616	"Na+-translocating ferredoxin:NAD+ oxidoreductase subunit B [EC:7.2.1.2]"
14	KMLIEMIN_00614	8555	9142	+587	Ribonuclease T									K03683	"ribonuclease T [EC:3.1.13.-]"
14	KMLIEMIN_00615	9139	9450	-311	Glutaredoxin 4									K07390	"monothiol glutaredoxin"
14	KMLIEMIN_00616	9453	10217	-764	Pyridoxine 5'-phosphate synthase									K03474	"pyridoxine 5-phosphate synthase [EC:2.6.99.2]"
14	KMLIEMIN_00617	10246	11007	-761	Bifunctional F420 biosynthesis protein FbiB									K12234	"coenzyme F420-0:L-glutamate ligase / coenzyme F420-1:gamma-L-glutamate ligase [EC:6.3.2.31 6.3.2.34]"
14	KMLIEMIN_00618	11084	11254	+170	Hypothetical									K09791	"uncharacterized protein"
14	KMLIEMIN_00619	11260	11336	+76	tRNA-Arg(acg)											
14	KMLIEMIN_00620	11343	13208	-1865	putative ABC transporter ATP-binding protein YheS									K06158	"ATP-binding cassette, subfamily F, member 3"
14	KMLIEMIN_00621	13255	14484	-1229	putative protein											
14	KMLIEMIN_00622	14498	15721	-1223	ATP-dependent RNA helicase RhlE									K11927	"ATP-dependent RNA helicase RhlE [EC:3.6.4.13]"
14	KMLIEMIN_00623	15788	16177	-389	Aspartate 1-decarboxylase									K01579	"aspartate 1-decarboxylase [EC:4.1.1.11]"
14	KMLIEMIN_00624	16225	16998	-773	Pantothenate synthetase									K01918	"pantoate--beta-alanine ligase [EC:6.3.2.1]"
14	KMLIEMIN_00625	17041	17856	-815	3-methyl-2-oxobutanoate hydroxymethyltransferase									K00606	"3-methyl-2-oxobutanoate hydroxymethyltransferase [EC:2.1.2.11]"
14	KMLIEMIN_00626	17859	19058	-1199	Coenzyme A biosynthesis bifunctional protein CoaBC									K13038	"phosphopantothenoylcysteine decarboxylase / phosphopantothenate---cysteine ligase [EC:4.1.1.36 6.3.2.5]"
14	KMLIEMIN_00627	19081	19341	-260	Hypothetical											
14	KMLIEMIN_00628	19389	20033	-644	Hypothetical											
14	KMLIEMIN_00629	20033	20827	-794	Hypothetical											
14	KMLIEMIN_00630	20851	23001	-2150	Hypothetical											
14	KMLIEMIN_00631	23102	25147	-2045	Hypothetical											
14	KMLIEMIN_00632	25185	25991	-806	Hypothetical									K07044	"uncharacterized protein"
14	KMLIEMIN_00633	26110	27108	+998	putative HTH-type transcriptional regulator											
14	KMLIEMIN_00634	27129	27205	+76	tRNA-Arg(tcg)											
14	KMLIEMIN_00635	27281	29896	-2615	Vitamin B12 transporter BtuB									K02014	"iron complex outermembrane recepter protein"
14	KMLIEMIN_00636	29958	30344	-386	Hypothetical											
14	KMLIEMIN_00637	30347	31228	-881	Hypothetical											
14	KMLIEMIN_00638	31515	31724	-209	Hypothetical											
14	KMLIEMIN_00639	31774	32337	-563	Hypothetical											
14	KMLIEMIN_00640	32371	32664	-293	Hypothetical											
14	KMLIEMIN_00641	32675	32806	-131	Hypothetical											
14	KMLIEMIN_00642	32723	32812	-89	tRNA-Ser(gga)											
14	KMLIEMIN_00643	32847	33566	-719	NADPH-dependent 7-cyano-7-deazaguanine reductase											
14	KMLIEMIN_00644	33563	34342	-779	Inner membrane transport permease YadH											
14	KMLIEMIN_00645	34332	35252	-920	putative ABC transporter ATP-binding protein YadG									K01990	"ABC-2 type transport system ATP-binding protein"
14	KMLIEMIN_00646	35262	35408	-146	Hypothetical											
14	KMLIEMIN_00647	35354	35821	-467	Hypothetical											
14	KMLIEMIN_00648	35907	36596	-689	Hypothetical											
14	KMLIEMIN_00649	36593	37768	-1175	Hypothetical									K09989	"uncharacterized protein"
14	KMLIEMIN_00650	37769	37909	-140	Hypothetical											
15	KMLIEMIN_00651	85	387	+302	Hypothetical											
15	KMLIEMIN_00652	434	697	+263	Hypothetical											
15	KMLIEMIN_00653	843	1286	+443	Hypothetical											
15	KMLIEMIN_00654	1288	1899	+611	Guanylate kinase									K00942	"guanylate kinase [EC:2.7.4.8]"
15	KMLIEMIN_00655	1941	2210	+269	DNA-directed RNA polymerase subunit omega									K03060	"DNA-directed RNA polymerase subunit omega [EC:2.7.7.6]"
15	KMLIEMIN_00656	2231	4420	+2189	Bifunctional (p)ppGpp synthase/hydrolase SpoT											
15	KMLIEMIN_00657	4481	4867	+386	Putative reactive intermediate deaminase TdcF									K09022	"2-iminobutanoate/2-iminopropanoate deaminase [EC:3.5.99.10]"
15	KMLIEMIN_00658	4860	5765	+905	Aspartate carbamoyltransferase									K00609	"aspartate carbamoyltransferase catalytic subunit [EC:2.1.3.2]"
15	KMLIEMIN_00659	5745	6356	-611	Riboflavin synthase									K00793	"riboflavin synthase [EC:2.5.1.9]"
15	KMLIEMIN_00660	6357	6995	-638	Orotate phosphoribosyltransferase									K00762	"orotate phosphoribosyltransferase [EC:2.4.2.10]"
15	KMLIEMIN_00661	6996	7700	-704	Ribonuclease PH									K00989	"ribonuclease PH [EC:2.7.7.56]"
15	KMLIEMIN_00662	7736	8140	-404	putative protein YqeY									K09117	"uncharacterized protein"
15	KMLIEMIN_00663	8185	8403	-218	Hypothetical									K02970	"small subunit ribosomal protein S21"
15	KMLIEMIN_00664	8464	9468	+1004	tRNA N6-adenosine threonylcarbamoyltransferase									K01409	"N6-L-threonylcarbamoyladenine synthase [EC:2.3.1.234]"
15	KMLIEMIN_00665	9465	9812	+347	Dihydroneopterin aldolase									K01633	"7,8-dihydroneopterin aldolase/epimerase/oxygenase [EC:4.1.2.25 5.1.99.8 1.13.11.81]"
15	KMLIEMIN_00666	9812	10186	+374	Hypothetical									K00950	"2-amino-4-hydroxy-6-hydroxymethyldihydropteridine diphosphokinase [EC:2.7.6.3]"
15	KMLIEMIN_00667	10202	11263	-1061	Hypothetical											
15	KMLIEMIN_00668	11260	11988	-728	3-oxoacyl-[acyl-carrier-protein] reductase FabG									K03793	"pteridine reductase [EC:1.5.1.33]"
15	KMLIEMIN_00669	11985	13004	-1019	CCA-adding enzyme											
15	KMLIEMIN_00670	13001	13807	-806	Bis(5'-nucleosyl)-tetraphosphatase, symmetrical									K01525	"bis(5'-nucleosyl)-tetraphosphatase (symmetrical) [EC:3.6.1.41]"
15	KMLIEMIN_00671	13808	14578	-770	Ribosomal RNA small subunit methyltransferase A											
15	KMLIEMIN_00672	14578	14766	-188	4-hydroxythreonine-4-phosphate dehydrogenase											
15	KMLIEMIN_00673	14801	15106	-305	4-hydroxythreonine-4-phosphate dehydrogenase											
15	KMLIEMIN_00674	15144	15332	-188	Hypothetical											
15	KMLIEMIN_00675	15557	15685	-128	Hypothetical											
15	KMLIEMIN_00676	16116	16418	-302	Hypothetical											
15	KMLIEMIN_00677	16439	16711	-272	Chaperone SurA											
15	KMLIEMIN_00678	17117	17314	-197	Hypothetical											
15	KMLIEMIN_00679	17253	17459	-206	Hypothetical											
15	KMLIEMIN_00680	17449	19239	-1790	LPS-assembly protein LptD									K04744	"LPS-assembly protein"
15	KMLIEMIN_00681	19292	19894	-602	2-hydroxychromene-2-carboxylate isomerase											
15	KMLIEMIN_00682	19941	20681	+740	Sorbitol-6-phosphate 2-dehydrogenase							SulfAtlas=lcl|A0A0L7RJP2_S1_2|A0A0L7RJP2_9HYME Arylsulfatase I				
15	KMLIEMIN_00683	20707	21564	+857	3-phenylpropionate-dihydrodiol/cinnamic acid-dihydrodiol dehydrogenase							SulfAtlas=lcl|A0A0L7RJP2_S1_2|A0A0L7RJP2_9HYME Arylsulfatase I		K13775	"citronellol/citronellal dehydrogenase"
15	KMLIEMIN_00684	21527	22525	+998	Hypothetical											
15	KMLIEMIN_00685	22522	23193	+671	N-acetylmuramate alpha-1-phosphate uridylyltransferase									K00992	"N-acetyl-alpha-D-muramate 1-phosphate uridylyltransferase [EC:2.7.7.99]"
15	KMLIEMIN_00686	23197	23865	+668	Ribulose-phosphate 3-epimerase									K01783	"ribulose-phosphate 3-epimerase [EC:5.1.3.1]"
15	KMLIEMIN_00687	23825	24274	+449	Hypothetical									K09005	"uncharacterized protein"
15	KMLIEMIN_00688	24264	25730	+1466	Anthranilate synthase component 1									K01657	"anthranilate synthase component I [EC:4.1.3.27]"
15	KMLIEMIN_00689	25727	26290	+563	Anthranilate synthase component 2						MEROPS=Anthranilate synthase component			K01658	"anthranilate synthase component II [EC:4.1.3.27]"
15	KMLIEMIN_00690	26287	27297	+1010	Anthranilate phosphoribosyltransferase									K00766	"anthranilate phosphoribosyltransferase [EC:2.4.2.18]"
15	KMLIEMIN_00691	27297	28046	+749	Indole-3-glycerol phosphate synthase									K01609	"indole-3-glycerol phosphate synthase [EC:4.1.1.48]"
15	KMLIEMIN_00692	28043	29209	+1166	ATP-dependent RNA helicase DbpA											
15	KMLIEMIN_00693	29212	29694	-482	Hypothetical											
15	KMLIEMIN_00694	29691	30326	-635	3-demethoxyubiquinol 3-hydroxylase									K06134	"3-demethoxyubiquinol 3-hydroxylase [EC:1.14.99.60]"
15	KMLIEMIN_00695	30323	31228	-905	Phosphoribosylamine--glycine ligase									K01945	"phosphoribosylamine---glycine ligase [EC:6.3.4.13]"
16	KMLIEMIN_00696	251	649	+398	Hypothetical											
16	KMLIEMIN_00697	2284	6345	-4061	DNA-directed RNA polymerase subunit beta									K03043	"DNA-directed RNA polymerase subunit beta [EC:2.7.7.6]"
16	KMLIEMIN_00698	6385	6765	-380	50S ribosomal protein L7/L12									K02935	"large subunit ribosomal protein L7/L12"
16	KMLIEMIN_00699	6784	7314	-530	50S ribosomal protein L10									K02864	"large subunit ribosomal protein L10"
16	KMLIEMIN_00700	7476	8168	-692	50S ribosomal protein L1									K02863	"large subunit ribosomal protein L1"
16	KMLIEMIN_00701	8165	8593	-428	50S ribosomal protein L11									K02867	"large subunit ribosomal protein L11"
16	KMLIEMIN_00702	8593	9120	-527	Transcription termination/antitermination protein NusG									K02601	"transcription termination/antitermination protein NusG"
16	KMLIEMIN_00703	9124	9486	-362	Protein translocase subunit SecE									K03073	"preprotein translocase subunit SecE"
16	KMLIEMIN_00704	9517	9592	-75	tRNA-Trp(cca)											
16	KMLIEMIN_00705	9663	10853	-1190	Elongation factor Tu									K02358	"elongation factor Tu"
16	KMLIEMIN_00706	10892	10966	-74	tRNA-Thr(ggt)											
16	KMLIEMIN_00707	11086	11169	-83	tRNA-Tyr(gta)											
16	KMLIEMIN_00708	11226	11972	+746	Bifunctional ligase/repressor BirA									K03524	"BirA family transcriptional regulator, biotin operon repressor / biotin---[acetyl-CoA-carboxylase] ligase [EC:6.3.4.15]"
16	KMLIEMIN_00709	11977	12408	+431	Peptide methionine sulfoxide reductase MsrA									K07304	"peptide-methionine (S)-S-oxide reductase [EC:1.8.4.11]"
16	KMLIEMIN_00710	12626	12701	+75	tRNA-Thr(tgt)											
16	KMLIEMIN_00711	12708	13982	-1274	Adenine deaminase											
16	KMLIEMIN_00712	13979	15355	-1376	Adenine deaminase											
16	KMLIEMIN_00713	15424	16476	+1052	Alcohol dehydrogenase											
16	KMLIEMIN_00714	16482	16760	+278	Hypothetical											
16	KMLIEMIN_00715	16800	18998	+2198	Vitamin B12 transporter BtuB									K02014	"iron complex outermembrane recepter protein"
16	KMLIEMIN_00716	19064	19468	+404	Hypothetical											
16	KMLIEMIN_00717	19548	22139	+2591	Vitamin B12 transporter BtuB									K02014	"iron complex outermembrane recepter protein"
16	KMLIEMIN_00718	22203	23696	+1493	Ribonuclease R									K12573	"ribonuclease R [EC:3.1.13.1]"
16	KMLIEMIN_00719	23693	24415	+722	23S rRNA (guanosine-2'-O-)-methyltransferase RlmB											
16	KMLIEMIN_00720	24431	25348	+917	UDP-3-O-acyl-N-acetylglucosamine deacetylase	CE11	CE11							K02535	"UDP-3-O-[3-hydroxymyristoyl] N-acetylglucosamine deacetylase [EC:3.5.1.108]"
17	KMLIEMIN_00721	19	675	+656	2-methoxy-6-polyprenyl-1,4-benzoquinol methylase, mitochondrial											
17	KMLIEMIN_00722	672	1661	+989	Hypothetical											
17	KMLIEMIN_00723	1635	2249	-614	Hypothetical									K24288	"MMP 1-O-methyltransferase [EC:2.1.1.365]"
17	KMLIEMIN_00724	2242	3114	-872	Lipid A biosynthesis lauroyltransferase											
17	KMLIEMIN_00725	3162	4427	+1265	3-deoxy-D-manno-octulosonic acid transferase	GT30	GT30							K02527	"3-deoxy-D-manno-octulosonic-acid transferase [EC:2.4.99.12 2.4.99.13 2.4.99.14 2.4.99.15]"
17	KMLIEMIN_00726	4402	4740	+338	Nitrogen regulatory protein P-II 2									K04751	"nitrogen regulatory protein P-II 1"
17	KMLIEMIN_00727	4743	5687	+944	tRNA dimethylallyltransferase									K00791	"tRNA dimethylallyltransferase [EC:2.5.1.75]"
17	KMLIEMIN_00728	5746	6813	+1067	Hypothetical						MEROPS=Hypothetical MER0192051			K04088	"modulator of FtsH protease HflK"
17	KMLIEMIN_00729	6810	7679	+869	Modulator of FtsH protease HflC						MEROPS=Modulator of FtsH			K04087	"modulator of FtsH protease HflC"
17	KMLIEMIN_00730	7687	8904	+1217	Adenylosuccinate synthetase									K01939	"adenylosuccinate synthase [EC:6.3.4.4]"
17	KMLIEMIN_00731	8906	9316	-410	Transcription antitermination protein NusB											
17	KMLIEMIN_00732	9300	9713	-413	6,7-dimethyl-8-ribityllumazine synthase 1									K00794	"6,7-dimethyl-8-ribityllumazine synthase [EC:2.5.1.78]"
17	KMLIEMIN_00733	9706	10785	-1079	Riboflavin biosynthesis protein RibBA									K14652	"3,4-dihydroxy 2-butanone 4-phosphate synthase / GTP cyclohydrolase II [EC:4.1.99.12 3.5.4.25]"
17	KMLIEMIN_00734	10779	11789	-1010	Riboflavin biosynthesis protein RibD									K11752	"diaminohydroxyphosphoribosylaminopyrimidine deaminase / 5-amino-6-(5-phosphoribosylamino)uracil reductase [EC:3.5.4.26 1.1.1.193]"
17	KMLIEMIN_00735	11786	12274	-488	Transcriptional repressor NrdR									K07738	"transcriptional repressor NrdR"
17	KMLIEMIN_00736	12275	13576	-1301	Serine hydroxymethyltransferase									K00600	"glycine hydroxymethyltransferase [EC:2.1.2.1]"
17	KMLIEMIN_00737	13634	14287	-653	Endonuclease III									K10773	"endonuclease III [EC:4.2.99.18]"
17	KMLIEMIN_00738	14321	14608	+287	Hypothetical											
17	KMLIEMIN_00739	14664	15851	+1187	3-ketoacyl-CoA thiolase									K00626	"acetyl-CoA C-acetyltransferase [EC:2.3.1.9]"
17	KMLIEMIN_00740	15860	16738	+878	Thiamine-monophosphate kinase									K00946	"thiamine-monophosphate kinase [EC:2.7.4.16]"
17	KMLIEMIN_00741	16741	17226	+485	Phosphatidylglycerophosphatase A									K01095	"phosphatidylglycerophosphatase A [EC:3.1.3.27]"
17	KMLIEMIN_00742	17186	19057	-1871	1-deoxy-D-xylulose-5-phosphate synthase									K01662	"1-deoxy-D-xylulose-5-phosphate synthase [EC:2.2.1.7]"
17	KMLIEMIN_00743	19057	19932	-875	Farnesyl diphosphate synthase											
17	KMLIEMIN_00744	19940	20164	-224	Exodeoxyribonuclease 7 small subunit									K03602	"exodeoxyribonuclease VII small subunit [EC:3.1.11.6]"
17	KMLIEMIN_00745	20181	23291	-3110	Swarming motility protein SwrC									K18989	"multidrug efflux pump"
17	KMLIEMIN_00746	23288	24157	-869	Hypothetical									K18990	"membrane fusion protein, multidrug efflux system"
17	KMLIEMIN_00747	24217	24798	-581	Hypothetical											
17	KMLIEMIN_00748	24764	25594	-830	Hypothetical											
17	KMLIEMIN_00749	25566	26720	-1154	Phospho-2-dehydro-3-deoxyheptonate aldolase, Phe-sensitive									K01626	"3-deoxy-7-phosphoheptulonate synthase [EC:2.5.1.54]"
17	KMLIEMIN_00750	26800	27597	+797	Segregation and condensation protein A									K05896	"segregation and condensation protein A"
17	KMLIEMIN_00751	27594	28163	+569	Segregation and condensation protein B 									K06024	"segregation and condensation protein B"
17	KMLIEMIN_00752	28171	28896	+725	Ribosomal large subunit pseudouridine synthase B									K06178	"23S rRNA pseudouridine2605 synthase [EC:5.4.99.22]"
17	KMLIEMIN_00753	28886	29491	+605	Hypothetical											
17	KMLIEMIN_00754	29478	30227	-749	putative oxidoreductase YciK							SulfAtlas=lcl|A0A0L7RJP2_S1_2|A0A0L7RJP2_9HYME Arylsulfatase I				
17	KMLIEMIN_00755	30224	30889	-665	N-acetylmuramic acid 6-phosphate phosphatase									K01091	"phosphoglycolate phosphatase [EC:3.1.3.18]"
17	KMLIEMIN_00756	30873	31565	-692	Ubiquinone biosynthesis O-methyltransferase									K00568	"2-polyprenyl-6-hydroxyphenyl methylase / 3-demethylubiquinone-9 3-methyltransferase [EC:2.1.1.222 2.1.1.64]"
17	KMLIEMIN_00757	31742	32860	+1118	NAD(P) transhydrogenase subunit alpha part 1									K00324	"H+-translocating NAD(P) transhydrogenase subunit alpha [EC:1.6.1.2 7.1.1.1]"
17	KMLIEMIN_00758	32862	33134	+272	NAD(P) transhydrogenase subunit alpha											
17	KMLIEMIN_00759	33137	34519	+1382	NAD(P) transhydrogenase subunit beta											
17	KMLIEMIN_00760	34590	37136	+2546	DNA gyrase subunit A									K02469	"DNA gyrase subunit A [EC:5.6.2.2]"
17	KMLIEMIN_00761	37136	38212	+1076	Phosphoserine aminotransferase									K00831	"phosphoserine aminotransferase [EC:2.6.1.52]"
17	KMLIEMIN_00762	38219	39307	+1088	Bifunctional chorismate mutase/prephenate dehydratase									K14170	"chorismate mutase / prephenate dehydratase [EC:5.4.99.5 4.2.1.51]"
17	KMLIEMIN_00763	39304	40398	+1094	Histidinol-phosphate aminotransferase									K00817	"histidinol-phosphate aminotransferase [EC:2.6.1.9]"
17	KMLIEMIN_00764	40395	41267	+872	Cyclohexadienyl dehydrogenase											
17	KMLIEMIN_00765	41264	42574	+1310	3-phosphoshikimate 1-carboxyvinyltransferase									K00800	"3-phosphoshikimate 1-carboxyvinyltransferase [EC:2.5.1.19]"
17	KMLIEMIN_00766	42558	43223	+665	Cytidylate kinase									K00945	"CMP/dCMP kinase [EC:2.7.4.25]"
17	KMLIEMIN_00767	43220	43528	+308	30S ribosomal protein S1											
17	KMLIEMIN_00768	43501	43665	+164	Hypothetical											
17	KMLIEMIN_00769	43858	44532	+674	30S ribosomal protein S1									K02945	"small subunit ribosomal protein S1"
17	KMLIEMIN_00770	44841	45509	+668	Orotidine 5'-phosphate decarboxylase									K01591	"orotidine-5'-phosphate decarboxylase [EC:4.1.1.23]"
18	KMLIEMIN_00771	163	570	+407	tRNA-specific 2-thiouridylase MnmA											
18	KMLIEMIN_00772	626	859	+233	Hypothetical											
18	KMLIEMIN_00773	1196	1387	+191	Adenylosuccinate lyase											
18	KMLIEMIN_00774	1506	1769	+263	Adenylosuccinate lyase											
18	KMLIEMIN_00775	2118	2648	+530	Isocitrate lyase											
18	KMLIEMIN_00776	2696	3697	+1001	Isocitrate lyase									K01637	"isocitrate lyase [EC:4.1.3.1]"
18	KMLIEMIN_00777	3681	3863	-182	Hypothetical									K05952	"uncharacterized protein"
18	KMLIEMIN_00778	3860	4408	-548	FAD:protein FMN transferase									K03734	"FAD:protein FMN transferase [EC:2.7.1.180]"
18	KMLIEMIN_00779	4398	4844	-446	Hypothetical									K03734	"FAD:protein FMN transferase [EC:2.7.1.180]"
18	KMLIEMIN_00780	4854	6080	-1226	Na(+)-translocating NADH-quinone reductase subunit F									K00351	"Na+-transporting NADH:ubiquinone oxidoreductase subunit F [EC:7.2.1.1]"
18	KMLIEMIN_00781	6098	6709	-611	Na(+)-translocating NADH-quinone reductase subunit E									K00350	"Na+-transporting NADH:ubiquinone oxidoreductase subunit E [EC:7.2.1.1]"
18	KMLIEMIN_00782	6702	7388	-686	Na(+)-translocating NADH-quinone reductase subunit D									K00349	"Na+-transporting NADH:ubiquinone oxidoreductase subunit D [EC:7.2.1.1]"
18	KMLIEMIN_00783	7378	8166	-788	Na(+)-translocating NADH-quinone reductase subunit C									K00348	"Na+-transporting NADH:ubiquinone oxidoreductase subunit C [EC:7.2.1.1]"
18	KMLIEMIN_00784	8163	9389	-1226	Na(+)-translocating NADH-quinone reductase subunit B									K00347	"Na+-transporting NADH:ubiquinone oxidoreductase subunit B [EC:7.2.1.1]"
18	KMLIEMIN_00785	9386	10702	-1316	Na(+)-translocating NADH-quinone reductase subunit A									K00346	"Na+-transporting NADH:ubiquinone oxidoreductase subunit A [EC:7.2.1.1]"
18	KMLIEMIN_00786	10781	12283	-1502	Glyceraldehyde-3-phosphate dehydrogenase-like protein											
18	KMLIEMIN_00787	12348	13442	-1094	Acryloyl-CoA reductase (NADH)											
18	KMLIEMIN_00788	13446	14615	-1169	Putative acyl-CoA dehydrogenase FadE17											
18	KMLIEMIN_00789	14691	17963	+3272	Transcription-repair-coupling factor									K03723	"transcription-repair coupling factor (superfamily II helicase) [EC:3.6.4.-]"
18	KMLIEMIN_00790	17950	18801	+851	Hypothetical											
18	KMLIEMIN_00791	18798	19391	-593	Fe/S biogenesis protein NfuA									K07400	"Fe/S biogenesis protein NfuA"
18	KMLIEMIN_00792	19397	19564	+167	Hypothetical											
18	KMLIEMIN_00793	19565	20575	+1010	tRNA/tmRNA (uracil-C(5))-methyltransferase									K00557	"tRNA (uracil-5-)-methyltransferase [EC:2.1.1.35]"
18	KMLIEMIN_00794	20667	21095	+428	Hypothetical											
18	KMLIEMIN_00795	21176	21439	+263	Trp operon repressor											
18	KMLIEMIN_00796	21439	22302	+863	ATP phosphoribosyltransferase									K00765	"ATP phosphoribosyltransferase [EC:2.4.2.17]"
18	KMLIEMIN_00797	22304	24178	+1874	Histidinol dehydrogenase									K00013	"histidinol dehydrogenase [EC:1.1.1.23]"
18	KMLIEMIN_00798	24285	24473	+188	Imidazole glycerol phosphate synthase subunit HisH						MEROPS=Imidazole glycerol phosphate					
19	KMLIEMIN_00799	44	859	-815	Type II pantothenate kinase									K09680	"type II pantothenate kinase [EC:2.7.1.33]"
19	KMLIEMIN_00800	877	2859	-1982	Hypothetical											
19	KMLIEMIN_00801	2927	3082	-155	Hypothetical											
19	KMLIEMIN_00802	3036	3227	-191	Hypothetical											
19	KMLIEMIN_00803	3234	3980	-746	Hypothetical											
19	KMLIEMIN_00804	4051	5091	-1040	Hypothetical											
19	KMLIEMIN_00805	5078	5455	-377	Hypothetical											
19	KMLIEMIN_00806	6286	7392	-1106	Hypothetical											
19	KMLIEMIN_00807	7448	8161	-713	Aerobic cobaltochelatase subunit CobT									K09883	"cobaltochelatase CobT [EC:6.6.1.2]"
20	KMLIEMIN_00808	62	370	+308	Hypothetical						MEROPS=Hypothetical MER0011800					
20	KMLIEMIN_00809	570	1553	+983	Glutathione hydrolase proenzyme						MEROPS=Glutathione hydrolase proenzyme					
20	KMLIEMIN_00810	1550	2977	-1427	p-aminobenzoyl-glutamate hydrolase subunit B						MEROPS=p-aminobenzoyl-glutamate hydrolase subunit			K12941	"aminobenzoyl-glutamate utilization protein B"
20	KMLIEMIN_00811	3006	3623	-617	2-methoxy-6-polyprenyl-1,4-benzoquinol methylase, mitochondrial											
20	KMLIEMIN_00812	3626	3892	-266	Enoyl-[acyl-carrier-protein] reductase [NADH] FabI											
20	KMLIEMIN_00813	3932	4078	-146	Hypothetical											
20	KMLIEMIN_00814	4614	7355	+2741	Vitamin B12 transporter BtuB									K02014	"iron complex outermembrane recepter protein"
20	KMLIEMIN_00815	7540	8070	-530	Hypothetical									K00463	"indoleamine 2,3-dioxygenase [EC:1.13.11.52]"
20	KMLIEMIN_00816	8087	8476	-389	Hypothetical									K00463	"indoleamine 2,3-dioxygenase [EC:1.13.11.52]"
20	KMLIEMIN_00817	9344	10630	-1286	Oxaloacetate decarboxylase beta chain									K20509	"carboxybiotin decarboxylase [EC:7.2.4.1]"
20	KMLIEMIN_00818	10630	11751	-1121	Oxaloacetate decarboxylase alpha chain											
21	KMLIEMIN_00819	190	1257	-1067	Haloalkane dehalogenase						MEROPS=Haloalkane dehalogenase MER0003280			K01563	"haloalkane dehalogenase [EC:3.8.1.5]"
21	KMLIEMIN_00820	1398	2291	+893	Hypothetical											
21	KMLIEMIN_00821	2416	4845	+2429	Vitamin B12 transporter BtuB									K02014	"iron complex outermembrane recepter protein"
21	KMLIEMIN_00822	4902	6119	-1217	Crotonobetainyl-CoA reductase									K00249	"acyl-CoA dehydrogenase [EC:1.3.8.7]"
21	KMLIEMIN_00823	6225	6941	+716	Hypothetical											
21	KMLIEMIN_00824	6944	7387	-443	Hypothetical											
21	KMLIEMIN_00825	7531	8280	-749	Blue-light absorbing proteorhodopsin									K04643	"sensory rhodopsin"
21	KMLIEMIN_00826	8466	8948	+482	Phosphopantetheine adenylyltransferase									K00954	"pantetheine-phosphate adenylyltransferase [EC:2.7.7.3]"
21	KMLIEMIN_00827	8945	9754	-809	Formamidopyrimidine-DNA glycosylase									K10563	"formamidopyrimidine-DNA glycosylase [EC:3.2.2.23 4.2.99.18]"
21	KMLIEMIN_00828	9761	11092	-1331	Outer membrane protein TolC									K12340	"outer membrane protein"
21	KMLIEMIN_00829	11224	13119	+1895	DNA topoisomerase 4 subunit B											
21	KMLIEMIN_00830	13083	15383	+2300	DNA topoisomerase 4 subunit A									K02621	"topoisomerase IV subunit A [EC:5.6.2.2]"
21	KMLIEMIN_00831	15425	16561	-1136	Succinylornithine transaminase/acetylornithine aminotransferase											
21	KMLIEMIN_00832	16577	17053	+476	Hypothetical											
21	KMLIEMIN_00833	17042	18307	-1265	Pyrophosphate--fructose 6-phosphate 1-phosphotransferase									K21071	"ATP-dependent phosphofructokinase / diphosphate-dependent phosphofructokinase [EC:2.7.1.11 2.7.1.90]"
21	KMLIEMIN_00834	18397	19035	+638	UDP-N-acetylmuramate--L-alanyl-gamma-D-glutamyl-meso-2,6-diaminoheptandioate ligase											
21	KMLIEMIN_00835	19047	19667	+620	UDP-N-acetylmuramate--L-alanyl-gamma-D-glutamyl-meso-2,6-diaminoheptandioate ligase											
21	KMLIEMIN_00836	19657	20238	+581	Lon protease											
21	KMLIEMIN_00837	20235	20663	-428	Hypothetical											
21	KMLIEMIN_00838	20747	21091	+344	Ribosomal silencing factor RsfS									K09710	"ribosome-associated protein"
21	KMLIEMIN_00839	21092	21556	+464	Ribosomal RNA large subunit methyltransferase H									K00783	"23S rRNA (pseudouridine1915-N3)-methyltransferase [EC:2.1.1.177]"
21	KMLIEMIN_00840	21553	23391	+1838	Peptidoglycan D,D-transpeptidase MrdA									K05515	"penicillin-binding protein 2 [EC:3.4.16.4]"
21	KMLIEMIN_00841	23388	24488	+1100	Peptidoglycan glycosyltransferase MrdB									K05837	"rod shape determining protein RodA"
21	KMLIEMIN_00842	24485	25372	+887	Membrane-bound lytic murein transglycosylase B	GH103	GH103							K08305	"membrane-bound lytic murein transglycosylase B [EC:4.2.2.-]"
21	KMLIEMIN_00843	25369	26523	+1154	D-alanyl-D-alanine carboxypeptidase DacC						MEROPS=D-alanyl-D-alanine carboxypeptidase DacC			K07258	"serine-type D-Ala-D-Ala carboxypeptidase (penicillin-binding protein 5/6) [EC:3.4.16.4]"
21	KMLIEMIN_00844	26510	27151	+641	D-alanine aminotransferase											
21	KMLIEMIN_00845	27129	27338	+209	Hypothetical											
21	KMLIEMIN_00846	27331	28311	-980	Hypothetical											
21	KMLIEMIN_00847	28301	28771	-470	Hypothetical											
21	KMLIEMIN_00848	28824	31238	-2414	Leucine--tRNA ligase									K01869	"leucyl-tRNA synthetase [EC:6.1.1.4]"
21	KMLIEMIN_00849	31228	32577	-1349	Biotin carboxylase											
21	KMLIEMIN_00850	32584	33021	-437	Biotin carboxyl carrier protein of acetyl-CoA carboxylase									K02160	"acetyl-CoA carboxylase biotin carboxyl carrier protein"
21	KMLIEMIN_00851	33022	33465	-443	3-dehydroquinate dehydratase 1									K03786	"3-dehydroquinate dehydratase II [EC:4.2.1.10]"
21	KMLIEMIN_00852	33508	33921	-413	Thiol:disulfide interchange protein DsbD											
21	KMLIEMIN_00853	33994	34998	+1004	Acetyl esterase						MEROPS=Acetyl esterase MER0033237					
21	KMLIEMIN_00854	34995	36593	+1598	putative ABC transporter ATP-binding protein YejF									K02031	"peptide/nickel transport system ATP-binding protein"
21	KMLIEMIN_00855	36604	38265	+1661	Dihydroxy-acid dehydratase									K01687	"dihydroxy-acid dehydratase [EC:4.2.1.9]"
21	KMLIEMIN_00856	38269	39267	+998	Delta-aminolevulinic acid dehydratase									K01698	"porphobilinogen synthase [EC:4.2.1.24]"
21	KMLIEMIN_00857	39264	39590	+326	Thioredoxin 1									K03671	"thioredoxin 1"
21	KMLIEMIN_00858	39707	40984	+1277	Transcription termination factor Rho									K03628	"transcription termination factor Rho"
21	KMLIEMIN_00859	40977	41696	-719	Hypothetical											
21	KMLIEMIN_00860	41693	42598	-905	Porphobilinogen deaminase									K01749	"hydroxymethylbilane synthase [EC:2.5.1.61]"
21	KMLIEMIN_00861	42588	43148	-560	Ribosomal RNA small subunit methyltransferase D									K08316	"16S rRNA (guanine966-N2)-methyltransferase [EC:2.1.1.171]"
21	KMLIEMIN_00862	43211	43675	+464	NADH:riboflavin 5'-phosphate oxidoreductase											
21	KMLIEMIN_00863	43668	43961	+293	Hypothetical											
21	KMLIEMIN_00864	44127	44693	-566	Hypothetical											
21	KMLIEMIN_00865	44783	45766	+983	Multidrug resistance protein MdtA											
21	KMLIEMIN_00866	45766	48828	+3062	Nickel and cobalt resistance protein CnrA											
21	KMLIEMIN_00867	48818	49036	-218	Hypothetical											
21	KMLIEMIN_00868	49041	49856	-815	Outer membrane protein assembly factor BamD									K05807	"outer membrane protein assembly factor BamD"
21	KMLIEMIN_00869	49943	50872	+929	Ribosomal large subunit pseudouridine synthase D									K06180	"23S rRNA pseudouridine1911/1915/1917 synthase [EC:5.4.99.23]"
21	KMLIEMIN_00870	50949	51965	+1016	Acetolactate synthase isozyme 3 large subunit											
21	KMLIEMIN_00871	52046	52684	+638	Acetolactate synthase isozyme 3 large subunit											
21	KMLIEMIN_00872	52681	53010	+329	Acetolactate synthase isozyme 3 small subunit									K01653	"acetolactate synthase I/III small subunit [EC:2.2.1.6]"
21	KMLIEMIN_00873	52994	53359	+365	Ketol-acid reductoisomerase (NADP(+))									K00053	"ketol-acid reductoisomerase [EC:1.1.1.86]"
21	KMLIEMIN_00874	53313	54038	+725	Ketol-acid reductoisomerase (NADP(+))									K00053	"ketol-acid reductoisomerase [EC:1.1.1.86]"
21	KMLIEMIN_00875	54205	55735	+1530	16S ribosomal RNA											
21	KMLIEMIN_00876	55995	58874	+2879	23S ribosomal RNA											
21	KMLIEMIN_00877	58956	59064	+108	5S ribosomal RNA											
21	KMLIEMIN_00878	59133	59729	+596	Dephospho-CoA kinase									K00859	"dephospho-CoA kinase [EC:2.7.1.24]"
21	KMLIEMIN_00879	59722	59886	+164	DNA gyrase inhibitor YacG									K09862	"uncharacterized protein"
22	KMLIEMIN_00880	64	636	+572	RNA polymerase sigma-H factor									K03088	"RNA polymerase sigma-70 factor, ECF subfamily"
22	KMLIEMIN_00881	629	1315	+686	Hypothetical											
22	KMLIEMIN_00882	1330	2733	+1403	Hypothetical						MEROPS=Hypothetical MER0013623			K04771	"serine protease Do [EC:3.4.21.107]"
22	KMLIEMIN_00883	2795	4582	+1787	Elongation factor 4									K03596	"GTP-binding protein LepA"
22	KMLIEMIN_00884	4584	5531	+947	Hypothetical						MEROPS=Hypothetical MER0000589			K03100	"signal peptidase I [EC:3.4.21.89]"
22	KMLIEMIN_00885	5531	6193	+662	Ribonuclease 3									K03685	"ribonuclease III [EC:3.1.26.3]"
22	KMLIEMIN_00886	6412	7092	+680	GTPase Era									K03595	"GTPase"
22	KMLIEMIN_00887	7082	7774	+692	DNA repair protein RecO									K03584	"DNA repair protein RecO (recombination protein O)"
22	KMLIEMIN_00888	7774	8151	+377	Holo-[acyl-carrier-protein] synthase									K00997	"holo-[acyl-carrier protein] synthase [EC:2.7.8.7]"
22	KMLIEMIN_00889	8148	8792	+644	Adenylate kinase									K00939	"adenylate kinase [EC:2.7.4.3]"
22	KMLIEMIN_00890	8798	9160	+362	Hypothetical											
22	KMLIEMIN_00891	9577	10014	+437	Undecaprenyl-diphosphatase									K06153	"undecaprenyl-diphosphatase [EC:3.6.1.27]"
22	KMLIEMIN_00892	10011	10742	+731	Ribosomal RNA small subunit methyltransferase J									K15984	"16S rRNA (guanine1516-N2)-methyltransferase [EC:2.1.1.242]"
22	KMLIEMIN_00893	10767	10934	+167	Hypothetical											
22	KMLIEMIN_00894	10964	11182	+218	Hypothetical											
22	KMLIEMIN_00895	11471	12646	-1175	Hypothetical											
22	KMLIEMIN_00896	12612	12971	-359	Hypothetical											
22	KMLIEMIN_00897	13335	14597	-1262	Gamma-glutamyl phosphate reductase									K00147	"glutamate-5-semialdehyde dehydrogenase [EC:1.2.1.41]"
22	KMLIEMIN_00898	14597	15385	-788	Glutamate 5-kinase									K00931	"glutamate 5-kinase [EC:2.7.2.11]"
22	KMLIEMIN_00899	15456	15540	-84	tRNA-Leu(caa)											
22	KMLIEMIN_00900	15589	16392	+803	S-adenosylmethionine:tRNA ribosyltransferase-isomerase									K07568	"S-adenosylmethionine:tRNA ribosyltransferase-isomerase [EC:2.4.99.17]"
22	KMLIEMIN_00901	16370	16609	+239	S-adenosylmethionine:tRNA ribosyltransferase-isomerase											
22	KMLIEMIN_00902	16599	17714	+1115	Queuine tRNA-ribosyltransferase									K00773	"queuine tRNA-ribosyltransferase [EC:2.4.2.29]"
22	KMLIEMIN_00903	17726	18022	+296	Sec translocon accessory complex subunit YajC									K03210	"preprotein translocase subunit YajC"
22	KMLIEMIN_00904	18028	19047	+1019	Protein translocase subunit SecD											
22	KMLIEMIN_00905	19062	19883	+821	Protein translocase subunit SecD											
22	KMLIEMIN_00906	19883	20473	+590	Protein translocase subunit SecF											
22	KMLIEMIN_00907	20541	20798	+257	Protein translocase subunit SecF											
22	KMLIEMIN_00908	20795	21592	-797	Inositol-1-monophosphatase											
22	KMLIEMIN_00909	21628	22353	+725	tRNA (cytidine/uridine-2'-O-)-methyltransferase TrmJ									K02533	"tRNA/rRNA methyltransferase [EC:2.1.1.-]"
22	KMLIEMIN_00910	22408	22483	+75	tRNA-Glu(ttc)											
22	KMLIEMIN_00911	22553	23491	-938	Hypothetical											
22	KMLIEMIN_00912	23631	23807	-176	Hypothetical											
22	KMLIEMIN_00913	24109	24984	+875	3-phenylpropionate-dihydrodiol/cinnamic acid-dihydrodiol dehydrogenase							SulfAtlas=lcl|A0A0L7RJP2_S1_2|A0A0L7RJP2_9HYME Arylsulfatase I				
22	KMLIEMIN_00914	24997	25209	+212	Hypothetical											
22	KMLIEMIN_00915	25251	25667	-416	Hypothetical											
22	KMLIEMIN_00916	25892	26095	+203	Hypothetical											
22	KMLIEMIN_00917	26054	27073	-1019	Hypothetical											
22	KMLIEMIN_00918	27027	27428	-401	Hypothetical											
23	KMLIEMIN_00919	1805	2596	+791	Enoyl-[acyl-carrier-protein] reductase [NADH] FabI									K00208	"enoyl-[acyl-carrier protein] reductase I [EC:1.3.1.9 1.3.1.10]"
23	KMLIEMIN_00920	2599	3216	+617	2-methoxy-6-polyprenyl-1,4-benzoquinol methylase, mitochondrial											
23	KMLIEMIN_00921	3244	4671	+1427	p-aminobenzoyl-glutamate hydrolase subunit B						MEROPS=p-aminobenzoyl-glutamate hydrolase subunit			K12941	"aminobenzoyl-glutamate utilization protein B"
23	KMLIEMIN_00922	4668	6413	-1745	Glutathione hydrolase proenzyme						MEROPS=Glutathione hydrolase proenzyme			K00681	"gamma-glutamyltranspeptidase / glutathione hydrolase [EC:2.3.2.2 3.4.19.13]"
23	KMLIEMIN_00923	6413	7900	-1487	Sodium-dependent dicarboxylate transporter SdcS									K14445	"solute carrier family 13 (sodium-dependent dicarboxylate transporter), member 2/3/5"
23	KMLIEMIN_00924	7914	10841	-2927	Vitamin B12 transporter BtuB									K02014	"iron complex outermembrane recepter protein"
23	KMLIEMIN_00925	10956	11834	+878	HTH-type transcriptional regulator cbl											
23	KMLIEMIN_00926	11821	13224	-1403	Glutamate--tRNA ligase									K01885	"glutamyl-tRNA synthetase [EC:6.1.1.17]"
23	KMLIEMIN_00927	13206	13925	-719	DNA polymerase III subunit epsilon									K02342	"DNA polymerase III subunit epsilon [EC:2.7.7.7]"
23	KMLIEMIN_00928	13928	14359	-431	Ribonuclease HI									K03469	"ribonuclease HI [EC:3.1.26.4]"
23	KMLIEMIN_00929	14382	15149	+767	Hydroxyacylglutathione hydrolase GloB									K01069	"hydroxyacylglutathione hydrolase [EC:3.1.2.6]"
23	KMLIEMIN_00930	15131	15967	+836	Membrane-bound lytic murein transglycosylase D	GH23	CBM50							K08307	"membrane-bound lytic murein transglycosylase D [EC:4.2.2.-]"
23	KMLIEMIN_00931	15991	16383	+392	Hypothetical											
23	KMLIEMIN_00932	16631	17485	-854	Oligopeptide transport system permease protein OppC									K15582	"oligopeptide transport system permease protein"
23	KMLIEMIN_00933	17485	18405	-920	Oligopeptide transport system permease protein OppB									K15581	"oligopeptide transport system permease protein"
23	KMLIEMIN_00934	18412	20013	-1601	Periplasmic oligopeptide-binding protein									K15580	"oligopeptide transport system substrate-binding protein"
23	KMLIEMIN_00935	20015	21892	-1877	Chaperone SurA									K03770	"peptidyl-prolyl cis-trans isomerase D [EC:5.2.1.8]"
23	KMLIEMIN_00936	21955	22233	-278	DNA-binding protein HU-beta									K03530	"DNA-binding protein HU-beta"
23	KMLIEMIN_00937	22322	24730	-2408	Lon protease						MEROPS=Lon protease MER0000485			K01338	"ATP-dependent Lon protease [EC:3.4.21.53]"
23	KMLIEMIN_00938	24761	25288	-527	ATP-dependent Clp protease ATP-binding subunit ClpX									K03544	"ATP-dependent Clp protease ATP-binding subunit ClpX"
23	KMLIEMIN_00939	25260	26015	-755	ATP-dependent Clp protease ATP-binding subunit ClpX									K03544	"ATP-dependent Clp protease ATP-binding subunit ClpX"
23	KMLIEMIN_00940	26005	26619	-614	ATP-dependent Clp protease proteolytic subunit						MEROPS=ATP-dependent Clp protease			K01358	"ATP-dependent Clp protease, protease subunit [EC:3.4.21.92]"
23	KMLIEMIN_00941	26628	27983	-1355	Trigger factor									K03545	"trigger factor"
23	KMLIEMIN_00942	27941	28017	-76	tRNA-His(gtg)											
23	KMLIEMIN_00943	28116	29516	+1400	Glutamate dehydrogenase											
23	KMLIEMIN_00944	29511	30185	-674	Hypothetical											
23	KMLIEMIN_00945	30182	31120	-938	Hypothetical									K07146	"UPF0176 protein"
23	KMLIEMIN_00946	31144	31220	-76	tRNA-Arg(tct)											
23	KMLIEMIN_00947	31222	31298	-76	tRNA-Pro(tgg)											
23	KMLIEMIN_00948	31379	32032	+653	Bifunctional protein FolD protein											
23	KMLIEMIN_00949	31995	32219	+224	Bifunctional protein FolD protein											
23	KMLIEMIN_00950	32209	32616	-407	Hypothetical											
23	KMLIEMIN_00951	32620	33648	-1028	Glycerol-3-phosphate dehydrogenase [NAD(P)+]									K00057	"glycerol-3-phosphate dehydrogenase (NAD(P)+) [EC:1.1.1.94]"
23	KMLIEMIN_00952	33650	34276	-626	Chaperone protein HtpG									K04079	"molecular chaperone HtpG"
23	KMLIEMIN_00953	34269	35477	-1208	Chaperone protein HtpG									K04079	"molecular chaperone HtpG"
23	KMLIEMIN_00954	35546	35953	-407	Hypothetical											
23	KMLIEMIN_00955	35961	36035	-74	tRNA-Asp(gtc)											
23	KMLIEMIN_00956	36090	36166	-76	tRNA-Val(tac)											
23	KMLIEMIN_00957	36269	36673	-404	Hypothetical											
24	KMLIEMIN_00958	72	515	+443	Hypothetical						MEROPS=Hypothetical MER0107796			K07000	"uncharacterized protein"
24	KMLIEMIN_00959	794	1774	+980	Glutamine synthetase									K01915	"glutamine synthetase [EC:6.3.1.2]"
24	KMLIEMIN_00960	1821	2243	+422	Hypothetical											
24	KMLIEMIN_00961	2653	2907	+254	Adaptive-response sensory-kinase SasA											
24	KMLIEMIN_00962	2885	4276	+1391	DNA-binding transcriptional regulator NtrC									K07712	"two-component system, NtrC family, nitrogen regulation response regulator GlnG"
24	KMLIEMIN_00963	4273	4683	-410	putative protein YibN									K03972	"phage shock protein E"
24	KMLIEMIN_00964	4731	5357	+626	2,3-bisphosphoglycerate-dependent phosphoglycerate mutase									K01834	"2,3-bisphosphoglycerate-dependent phosphoglycerate mutase [EC:5.4.2.11]"
24	KMLIEMIN_00965	5347	6369	+1022	Adenine DNA glycosylase									K03575	"A/G-specific adenine glycosylase [EC:3.2.2.31]"
24	KMLIEMIN_00966	6366	6635	+269	putative Fe(2+)-trafficking protein											
24	KMLIEMIN_00967	6799	9402	+2603	Dimethylglycine oxidase											
24	KMLIEMIN_00968	9467	9542	+75	tRNA-Phe(gaa)											
24	KMLIEMIN_00969	9551	10906	-1355	Steroid C26-monooxygenase											
24	KMLIEMIN_00970	11002	12219	+1217	Hypothetical						MEROPS=Hypothetical MER0011726					
24	KMLIEMIN_00971	12261	13244	+983	Hypothetical											
24	KMLIEMIN_00972	13246	13977	-731	Hypothetical									K17103	"CDP-diacylglycerol---serine O-phosphatidyltransferase [EC:2.7.8.8]"
24	KMLIEMIN_00973	13974	14645	-671	Phosphatidylserine decarboxylase proenzyme									K01613	"phosphatidylserine decarboxylase [EC:4.1.1.65]"
24	KMLIEMIN_00974	14740	15990	+1250	Hypothetical									K01578	"malonyl-CoA decarboxylase [EC:4.1.1.9]"
24	KMLIEMIN_00975	15996	16958	+962	Proline iminopeptidase						MEROPS=Proline iminopeptidase MER0000431			K01259	"proline iminopeptidase [EC:3.4.11.5]"
24	KMLIEMIN_00976	16951	17454	+503	Shikimate kinase 2											
24	KMLIEMIN_00977	17444	18115	+671	Hypothetical											
24	KMLIEMIN_00978	18112	18363	-251	Hypothetical											
24	KMLIEMIN_00979	18502	18879	+377	Hypothetical											
24	KMLIEMIN_00980	18883	19107	-224	Hypothetical											
24	KMLIEMIN_00981	19121	19444	-323	Hypothetical											
24	KMLIEMIN_00982	19481	19813	+332	Heat shock protein HspQ									K11940	"heat shock protein HspQ"
24	KMLIEMIN_00983	19815	21017	-1202	Putative aminotransferase/MSMEI_6121											
24	KMLIEMIN_00984	21094	21990	+896	Hypothetical											
24	KMLIEMIN_00985	21987	22826	-839	Ferrous iron permease EfeU									K07243	"high-affinity iron transporter"
24	KMLIEMIN_00986	22962	24200	+1238	D-amino acid dehydrogenase									K00285	"D-amino-acid dehydrogenase [EC:1.4.5.1]"
24	KMLIEMIN_00987	24197	24859	-662	Phosphoserine phosphatase SerB1											
24	KMLIEMIN_00988	24877	25365	+488	RNA pyrophosphohydrolase									K08311	"putative (di)nucleoside polyphosphate hydrolase [EC:3.6.1.-]"
24	KMLIEMIN_00989	25358	26155	+797	Hypothetical									K07090	"uncharacterized protein"
24	KMLIEMIN_00990	26152	26949	+797	Phosphatidylglycerol--prolipoprotein diacylglyceryl transferase									K13292	"phosphatidylglycerol---prolipoprotein diacylglyceryl transferase [EC:2.5.1.145]"
24	KMLIEMIN_00991	26889	27206	+317	Thymidylate synthase									K00560	"thymidylate synthase [EC:2.1.1.45]"
24	KMLIEMIN_00992	27299	27766	+467	Thymidylate synthase									K00560	"thymidylate synthase [EC:2.1.1.45]"
24	KMLIEMIN_00993	27812	28099	+287	Dihydrofolate reductase									K00287	"dihydrofolate reductase [EC:1.5.1.3]"
24	KMLIEMIN_00994	28156	28320	+164	Hypothetical											
24	KMLIEMIN_00995	28317	28478	+161	Hypothetical											
24	KMLIEMIN_00996	28605	28787	-182	Hypothetical											
24	KMLIEMIN_00997	29045	29269	-224	Hypothetical											
24	KMLIEMIN_00998	29410	29757	-347	Hypothetical											
24	KMLIEMIN_00999	29750	30511	-761	Hypothetical									K03832	"periplasmic protein TonB"
24	KMLIEMIN_01000	30456	30866	-410	Tol-Pal system protein TolR									K03559	"biopolymer transport protein ExbD"
24	KMLIEMIN_01001	30880	31206	-326	Hypothetical									K03561	"biopolymer transport protein ExbB"
24	KMLIEMIN_01002	31267	31413	-146	Hypothetical											
24	KMLIEMIN_01003	31424	32275	-851	Tol-Pal system protein TolQ									K03561	"biopolymer transport protein ExbB"
24	KMLIEMIN_01004	32226	32810	-584	Hypothetical											
24	KMLIEMIN_01005	32810	33559	-749	Hypothetical											
24	KMLIEMIN_01006	33649	34458	-809	Hypothetical											
24	KMLIEMIN_01007	34510	34896	-386	Hypothetical						MEROPS=Hypothetical MER0001019			K01283	"peptidyl-dipeptidase A [EC:3.4.15.1]"
24	KMLIEMIN_01008	34838	35065	-227	Hypothetical						MEROPS=Hypothetical MER0011061					
24	KMLIEMIN_01009	35055	35507	-452	Hypothetical						MEROPS=Hypothetical MER0004967			K01283	"peptidyl-dipeptidase A [EC:3.4.15.1]"
24	KMLIEMIN_01010	35446	36360	-914	Hypothetical						MEROPS=Hypothetical MER0001019			K01283	"peptidyl-dipeptidase A [EC:3.4.15.1]"
24	KMLIEMIN_01011	36376	36939	+563	Elongation factor P									K02356	"elongation factor P"
24	KMLIEMIN_01012	36939	38684	+1745	Arginine--tRNA ligase									K01887	"arginyl-tRNA synthetase [EC:6.1.1.19]"
24	KMLIEMIN_01013	38690	39223	+533	Hypothetical											
24	KMLIEMIN_01014	39208	39879	+671	Pyridoxal phosphate homeostasis protein									K06997	"PLP dependent protein"
24	KMLIEMIN_01015	39879	40670	+791	Pyrroline-5-carboxylate reductase									K00286	"pyrroline-5-carboxylate reductase [EC:1.5.1.2]"
24	KMLIEMIN_01016	40672	41184	+512	Hypothetical									K02221	"YggT family protein"
24	KMLIEMIN_01017	41181	42275	+1094	Homoserine O-succinyltransferase						MEROPS=Homoserine O-succinyltransferase MER0044357			K00641	"homoserine O-acetyltransferase/O-succinyltransferase [EC:2.3.1.31 2.3.1.46]"
24	KMLIEMIN_01018	42272	42868	+596	Bifunctional methionine biosynthesis protein MetXA/MetW											
24	KMLIEMIN_01019	42855	43457	+602	dITP/XTP pyrophosphatase									K02428	"XTP/dITP diphosphohydrolase [EC:3.6.1.66]"
24	KMLIEMIN_01020	43662	44309	+647	Heme chaperone HemW											
24	KMLIEMIN_01021	44783	44977	-194	tRNA (guanine-N(7)-)-methyltransferase											
25	KMLIEMIN_01022	45	314	+269	Hypothetical											
25	KMLIEMIN_01023	330	1427	+1097	Hypothetical											
25	KMLIEMIN_01024	1444	2388	+944	Rhodomycin D methylesterase DauP						MEROPS=Rhodomycin D methylesterase					
25	KMLIEMIN_01025	2388	3788	+1400	Glucuronide carrier protein 											
25	KMLIEMIN_01026	3785	5206	-1421	Hypothetical											
25	KMLIEMIN_01027	5240	6232	+992	Tryptophan--tRNA ligase									K01867	"tryptophanyl-tRNA synthetase [EC:6.1.1.2]"
25	KMLIEMIN_01028	6232	7422	+1190	Tetracycline resistance protein, class B											
25	KMLIEMIN_01029	7419	8435	+1016	Ferrochelatase									K01772	"protoporphyrin/coproporphyrin ferrochelatase [EC:4.99.1.1 4.99.1.9]"
25	KMLIEMIN_01030	8428	9300	+872	putative 2,4-dienoyl-CoA reductase							SulfAtlas=lcl|A0A0L7RJP2_S1_2|A0A0L7RJP2_9HYME Arylsulfatase I		K13236	"2,4-dienoyl-CoA reductase [(3E)-enoyl-CoA-producing], mitochondrial [EC:1.3.1.124]"
25	KMLIEMIN_01031	9312	10742	+1430	Coniferyl aldehyde dehydrogenase									K00154	"coniferyl-aldehyde dehydrogenase [EC:1.2.1.68]"
25	KMLIEMIN_01032	10749	11972	+1223	Lipoprotein-releasing system transmembrane protein LolE									K09808	"lipoprotein-releasing system permease protein"
25	KMLIEMIN_01033	11965	12630	+665	Lipoprotein-releasing system ATP-binding protein LolD											
25	KMLIEMIN_01034	12631	13230	+599	Tol-Pal system protein TolQ									K03561	"biopolymer transport protein ExbB"
25	KMLIEMIN_01035	13227	13631	+404	Hypothetical									K03559	"biopolymer transport protein ExbD"
25	KMLIEMIN_01036	13628	16387	+2759	Tetraacyldisaccharide 4'-kinase									K00912	"tetraacyldisaccharide 4'-kinase [EC:2.7.1.130]"
25	KMLIEMIN_01037	16389	17111	+722	3-deoxy-manno-octulosonate cytidylyltransferase									K00979	"3-deoxy-manno-octulosonate cytidylyltransferase (CMP-KDO synthetase) [EC:2.7.7.38]"
25	KMLIEMIN_01038	17101	18093	+992	UDP-N-acetylenolpyruvoylglucosamine reductase									K00075	"UDP-N-acetylmuramate dehydrogenase [EC:1.3.1.98]"
25	KMLIEMIN_01039	18096	18701	+605	Hypothetical											
25	KMLIEMIN_01040	18688	19221	+533	Hypothetical									K09986	"uncharacterized protein"
25	KMLIEMIN_01041	19338	20537	-1199	Hypothetical											
25	KMLIEMIN_01042	20548	20892	-344	Hypothetical											
25	KMLIEMIN_01043	21007	21141	-134	Hypothetical											
25	KMLIEMIN_01044	21141	22772	-1631	Electron transfer flavoprotein-ubiquinone oxidoreductase							SulfAtlas=lcl|A0A1B0FJC5_S1_6|A0A1B0FJC5_GLOMM Electron-transferring-flavop... 542		K00311	"electron-transferring-flavoprotein dehydrogenase [EC:1.5.5.1]"
25	KMLIEMIN_01045	22893	23135	+242	Electron transfer flavoprotein subunit beta									K03521	"electron transfer flavoprotein beta subunit"
25	KMLIEMIN_01046	23165	23647	+482	Electron transfer flavoprotein subunit beta									K03521	"electron transfer flavoprotein beta subunit"
25	KMLIEMIN_01047	23644	24573	+929	Electron transfer flavoprotein subunit alpha									K03522	"electron transfer flavoprotein alpha subunit"
25	KMLIEMIN_01048	24683	25633	+950	Hypothetical											
25	KMLIEMIN_01049	25640	25858	-218	Translation initiation factor IF-1									K02518	"translation initiation factor IF-1"
25	KMLIEMIN_01050	25885	26094	-209	Hypothetical											
25	KMLIEMIN_01051	26274	26744	-470	putative protein YisK							SulfAtlas=lcl|A0A1Q9EKW5_S1_6|A0A1Q9EKW5_SYMMI Dynein heavy				
25	KMLIEMIN_01052	26707	27186	-479	Hypothetical											
25	KMLIEMIN_01053	27329	27655	-326	Hypothetical											
25	KMLIEMIN_01054	27801	27950	-149	Hypothetical											
25	KMLIEMIN_01055	28094	28792	-698	Hypothetical											
25	KMLIEMIN_01056	28823	29200	-377	Hypothetical											
25	KMLIEMIN_01057	29169	29483	-314	Hypothetical											
25	KMLIEMIN_01058	29483	29821	-338	Vitamin B12 transporter BtuB											
25	KMLIEMIN_01059	29956	30105	+149	Hypothetical											
25	KMLIEMIN_01060	30129	30815	+686	Hypothetical											
25	KMLIEMIN_01061	30818	31918	+1100	Hypothetical											
25	KMLIEMIN_01062	31921	32583	+662	putative malonic semialdehyde reductase RutE									K09019	"3-hydroxypropanoate dehydrogenase [EC:1.1.1.-]"
25	KMLIEMIN_01063	32576	34126	-1550	Arylsulfatase				Sulfatase			SulfAtlas=lcl|K6GIU8_S1_32|K6GIU8_9GAMM Type I		K01135	"arylsulfatase B [EC:3.1.6.12]"
25	KMLIEMIN_01064	34113	34724	-611	HTH-type transcriptional regulator BetI											
25	KMLIEMIN_01065	34721	36286	-1565	3-(3-hydroxy-phenyl)propionate/3-hydroxycinnamic acid hydroxylase							SulfAtlas=lcl|A0A1F5LJF3_S1_4|A0A1F5LJF3_9EURO Uncharacterized protein				
25	KMLIEMIN_01066	36383	37870	+1487	Putative 3-oxopropanoate dehydrogenase									K00140	"malonate-semialdehyde dehydrogenase (acetylating) / methylmalonate-semialdehyde dehydrogenase [EC:1.2.1.18 1.2.1.27]"
25	KMLIEMIN_01067	37871	39118	+1247	Hypothetical											
25	KMLIEMIN_01068	39134	39448	+314	Hypothetical											
25	KMLIEMIN_01069	39517	41097	+1580	Phospholipase D									K01113	"alkaline phosphatase D [EC:3.1.3.1]"
25	KMLIEMIN_01070	41199	43292	+2093	Protease 2						MEROPS=Protease 2 MER0000410			K01354	"oligopeptidase B [EC:3.4.21.83]"
25	KMLIEMIN_01071	43306	44475	-1169	Hypothetical											
25	KMLIEMIN_01072	44543	45259	+716	Hypothetical											
25	KMLIEMIN_01073	45397	45714	+317	Hypothetical											
25	KMLIEMIN_01074	45754	45939	+185	Hypothetical											
25	KMLIEMIN_01075	47891	48148	+257	Hypothetical											
25	KMLIEMIN_01076	48295	49020	+725	Hypothetical											
25	KMLIEMIN_01077	49110	50183	+1073	O-ureido-L-serine synthase											
25	KMLIEMIN_01078	50197	51117	-920	Hypothetical											
25	KMLIEMIN_01079	51133	53376	-2243	ATP-dependent Clp protease ATP-binding subunit ClpA									K03694	"ATP-dependent Clp protease ATP-binding subunit ClpA"
25	KMLIEMIN_01080	53379	53717	-338	ATP-dependent Clp protease adapter protein ClpS									K06891	"ATP-dependent Clp protease adaptor protein ClpS"
25	KMLIEMIN_01081	53717	54970	-1253	Isocitrate dehydrogenase [NADP]									K00031	"isocitrate dehydrogenase [EC:1.1.1.42]"
25	KMLIEMIN_01082	55067	55627	+560	tRNA-specific 2-thiouridylase MnmA											
25	KMLIEMIN_01083	55871	56146	+275	tRNA-specific 2-thiouridylase MnmA											
25	KMLIEMIN_01084	56187	56624	+437	Adenylosuccinate lyase											
25	KMLIEMIN_01085	56590	57210	+620	Adenylosuccinate lyase											
26	KMLIEMIN_01086	585	1067	+482	tRNA-modifying protein YgfZ											
26	KMLIEMIN_01087	1070	1747	-677	Uracil-DNA glycosylase									K03648	"uracil-DNA glycosylase [EC:3.2.2.27]"
26	KMLIEMIN_01088	2042	3226	-1184	Erythronate-4-phosphate dehydrogenase									K00058	"D-3-phosphoglycerate dehydrogenase / 2-oxoglutarate reductase [EC:1.1.1.95 1.1.1.399]"
26	KMLIEMIN_01089	3293	3652	-359	Glycerol kinase											
26	KMLIEMIN_01090	3792	4202	-410	Glycerol kinase											
27	KMLIEMIN_01091	55	1281	-1226	Cell division protein FtsA									K03590	"cell division protein FtsA"
27	KMLIEMIN_01092	1271	1924	-653	Hypothetical											
27	KMLIEMIN_01093	1887	2792	-905	D-alanine--D-alanine ligase B									K01921	"D-alanine-D-alanine ligase [EC:6.3.2.4]"
27	KMLIEMIN_01094	2780	4174	-1394	UDP-N-acetylmuramate--L-alanine ligase									K01924	"UDP-N-acetylmuramate--alanine ligase [EC:6.3.2.8]"
27	KMLIEMIN_01095	4171	5220	-1049	UDP-N-acetylglucosamine--N-acetylmuramyl-(pentapeptide) pyrophosphoryl-undecaprenol N-acetylglucosamine transferase	GT28	GT28							K02563	"UDP-N-acetylglucosamine--N-acetylmuramyl-(pentapeptide) pyrophosphoryl-undecaprenol N-acetylglucosamine transferase [EC:2.4.1.227]"
27	KMLIEMIN_01096	5225	6331	-1106	putative peptidoglycan glycosyltransferase FtsW									K03588	"cell division protein FtsW"
27	KMLIEMIN_01097	6324	7349	-1025	UDP-N-acetylmuramoylalanine--D-glutamate ligase											
27	KMLIEMIN_01098	7359	8444	-1085	Phospho-N-acetylmuramoyl-pentapeptide-transferase									K01000	"phospho-N-acetylmuramoyl-pentapeptide-transferase [EC:2.7.8.13]"
27	KMLIEMIN_01099	8437	9777	-1340	UDP-N-acetylmuramoyl-tripeptide--D-alanyl-D-alanine ligase									K01929	"UDP-N-acetylmuramoyl-tripeptide--D-alanyl-D-alanine ligase [EC:6.3.2.10]"
27	KMLIEMIN_01100	9761	11257	-1496	UDP-N-acetylmuramoyl-L-alanyl-D-glutamate--2,6-diaminopimelate ligase											
27	KMLIEMIN_01101	11250	12866	-1616	Peptidoglycan D,D-transpeptidase FtsI									K03587	"cell division protein FtsI (penicillin-binding protein 3) [EC:3.4.16.4]"
27	KMLIEMIN_01102	12856	13146	-290	Hypothetical											
27	KMLIEMIN_01103	13143	14036	-893	Ribosomal RNA small subunit methyltransferase H									K03438	"16S rRNA (cytosine1402-N4)-methyltransferase [EC:2.1.1.199]"
27	KMLIEMIN_01104	14038	15147	-1109	Cell division protein FtsZ									K03531	"cell division protein FtsZ"
27	KMLIEMIN_01105	15161	15628	-467	Transcriptional regulator MraZ									K03925	"MraZ protein"
27	KMLIEMIN_01106	16073	16894	-821	Ribosomal RNA small subunit methyltransferase I									K07056	"16S rRNA (cytidine1402-2'-O)-methyltransferase [EC:2.1.1.198]"
27	KMLIEMIN_01107	16909	17253	+344	Hypothetical											
27	KMLIEMIN_01108	17250	17870	+620	Hypothetical											
27	KMLIEMIN_01109	17873	18484	-611	Stringent starvation protein A									K03599	"stringent starvation protein A"
27	KMLIEMIN_01110	18501	19334	-833	Ammonia monooxygenase gamma subunit									K00413	"ubiquinol-cytochrome c reductase cytochrome c1 subunit"
27	KMLIEMIN_01111	19331	20548	-1217	Cytochrome b									K00412	"ubiquinol-cytochrome c reductase cytochrome b subunit"
27	KMLIEMIN_01112	20549	21133	-584	Ubiquinol-cytochrome c reductase iron-sulfur subunit									K00411	"ubiquinol-cytochrome c reductase iron-sulfur subunit [EC:7.1.1.8]"
27	KMLIEMIN_01113	21215	21607	-392	30S ribosomal protein S9									K02996	"small subunit ribosomal protein S9"
27	KMLIEMIN_01114	21604	22044	-440	50S ribosomal protein L13									K02871	"large subunit ribosomal protein L13"
27	KMLIEMIN_01115	22138	23148	-1010	Cell division protein ZapE											
28	KMLIEMIN_01116	437	748	-311	Hypothetical											
28	KMLIEMIN_01117	788	1582	-794	3-oxoacyl-[acyl-carrier-protein] reductase FabG											
28	KMLIEMIN_01118	1739	2113	-374	Hypothetical											
28	KMLIEMIN_01119	2626	2701	-75	tRNA-Ala(ggc)											
28	KMLIEMIN_01120	2749	3615	-866	putative protein									K13985	"N-acyl-phosphatidylethanolamine-hydrolysing phospholipase D [EC:3.1.4.54]"
28	KMLIEMIN_01121	3674	4528	-854	Hypothetical	CE4	CE4									
28	KMLIEMIN_01122	4525	5049	-524	N-acetyl-alpha-D-glucosaminyl L-malate synthase	GT4	GT4									
28	KMLIEMIN_01123	5046	5630	-584	Hypothetical											
28	KMLIEMIN_01124	5675	5962	-287	Hypothetical											
28	KMLIEMIN_01125	5968	8187	-2219	Malate synthase G									K01638	"malate synthase [EC:2.3.3.9]"
28	KMLIEMIN_01126	8580	9380	-800	Kynurenine 3-monooxygenase											
28	KMLIEMIN_01127	9445	10188	-743	Hypothetical											
28	KMLIEMIN_01128	10276	11247	-971	Hypothetical	CE1	CE0							K03932	"polyhydroxybutyrate depolymerase"
28	KMLIEMIN_01129	11319	12017	-698	Hypothetical											
28	KMLIEMIN_01130	12106	12181	-75	tRNA-Gly(gcc)											
28	KMLIEMIN_01131	12256	12714	-458	Hypothetical											
28	KMLIEMIN_01132	12714	15023	-2309	Hypothetical							SulfAtlas=lcl|A0A1M6R8P3_S1_20|A0A1M6R8P3_9BACT Arylsulfatase A				
28	KMLIEMIN_01133	15094	18276	-3182	Hypothetical			TonB_receptor								
28	KMLIEMIN_01134	18485	18730	-245	Hypothetical											
28	KMLIEMIN_01135	18792	19718	-926	cGAMP-activated phospholipase									K06900	"uncharacterized protein"
28	KMLIEMIN_01136	19799	20089	-290	Hypothetical											
28	KMLIEMIN_01137	20207	20521	-314	Thiosulfate sulfurtransferase PspE									K03972	"phage shock protein E"
28	KMLIEMIN_01138	20522	22201	-1679	Alcohol dehydrogenase [acceptor]	AA3_2	AA3_2					SulfAtlas=lcl|Q0K464_S3|Q0K464_CUPNH Two domain		K00108	"choline dehydrogenase [EC:1.1.99.1]"
28	KMLIEMIN_01139	22292	23041	+749	Hypothetical											
28	KMLIEMIN_01140	23034	24041	-1007	Hypothetical											
29	KMLIEMIN_01141	122	745	+623	Ribonuclease BN							SulfAtlas=lcl|I8T9R5_S4|I8T9R5_9GAMM Lactamase_B domain-containing				
29	KMLIEMIN_01142	774	2582	+1808	Long-chain-fatty-acid--CoA ligase											
29	KMLIEMIN_01143	2588	3109	-521	Hypothetical											
29	KMLIEMIN_01144	3109	4137	-1028	Beta-hexosaminidase	GH3	GH3							K01207	"beta-N-acetylhexosaminidase [EC:3.2.1.52]"
29	KMLIEMIN_01145	4155	4958	-803	2,3-dehydroadipyl-CoA hydratase											
29	KMLIEMIN_01146	4976	5410	-434	putative protein YccU									K06929	"uncharacterized protein"
29	KMLIEMIN_01147	5461	6330	-869	Hypothetical									K12262	"superoxide oxidase [EC:1.10.3.17]"
29	KMLIEMIN_01148	6336	7472	-1136	Hypothetical											
29	KMLIEMIN_01149	7589	7882	+293	putative HTH-type transcriptional regulator YtcD											
29	KMLIEMIN_01150	7907	8140	-233	Hypothetical											
29	KMLIEMIN_01151	8103	8477	-374	Hypothetical											
29	KMLIEMIN_01152	8557	9159	-602	Hypothetical											
29	KMLIEMIN_01153	9335	10723	-1388	Vitamin B12 transporter BtuB									K02014	"iron complex outermembrane recepter protein"
29	KMLIEMIN_01154	11344	11592	-248	Hypothetical											
30	KMLIEMIN_01155	115	2412	+2297	DNA translocase FtsK									K03466	"DNA segregation ATPase FtsK/SpoIIIE, S-DNA-T family"
30	KMLIEMIN_01156	2375	2911	+536	Hypothetical											
30	KMLIEMIN_01157	2896	3249	+353	Putative fluoride ion transporter CrcB									K06199	"fluoride exporter"
30	KMLIEMIN_01158	3250	4497	+1247	Serine--tRNA ligase									K01875	"seryl-tRNA synthetase [EC:6.1.1.11]"
30	KMLIEMIN_01159	4600	5169	+569	Hypothetical											
30	KMLIEMIN_01160	5114	5458	+344	Hypothetical											
30	KMLIEMIN_01161	5611	7803	+2192	Hypothetical											
30	KMLIEMIN_01162	7859	8758	+899	Hypothetical											
30	KMLIEMIN_01163	8763	10013	+1250	Putative nucleoside permease NupX											
30	KMLIEMIN_01164	10083	10469	+386	Hypothetical											
30	KMLIEMIN_01165	10642	11757	-1115	Beta-ketodecanoyl-[acyl-carrier-protein] synthase									K16872	"beta-ketodecanoyl-[acyl-carrier-protein] synthase [EC:2.3.1.207]"
30	KMLIEMIN_01166	11795	12799	+1004	Hypothetical						MEROPS=Hypothetical MER0031618					
30	KMLIEMIN_01167	12751	13731	+980	Hypothetical	CE1								K03932	"polyhydroxybutyrate depolymerase"
30	KMLIEMIN_01168	13825	16227	+2402	Vitamin B12 transporter BtuB									K02014	"iron complex outermembrane recepter protein"
30	KMLIEMIN_01169	16224	17102	-878	2-succinyl-6-hydroxy-2,4-cyclohexadiene-1-carboxylate synthase						MEROPS=2-succinyl-6-hydroxy-2,4-cyclohexadiene-1-carboxylate synthase MER0014065					
30	KMLIEMIN_01170	17108	17305	+197	Hypothetical											
31	KMLIEMIN_01171	320	1144	+824	HTH-type transcriptional regulator cbl											
31	KMLIEMIN_01172	1337	1483	-146	Hypothetical											
31	KMLIEMIN_01173	1560	1796	-236	Glutamate--tRNA ligase											
31	KMLIEMIN_01174	1762	2193	-431	Glutamate--tRNA ligase											
31	KMLIEMIN_01175	2304	2531	-227	Glutamate--tRNA ligase 2											
31	KMLIEMIN_01176	2616	3182	-566	DNA polymerase III subunit epsilon									K02342	"DNA polymerase III subunit epsilon [EC:2.7.7.7]"
31	KMLIEMIN_01177	3346	3486	-140	Ribonuclease HI											
31	KMLIEMIN_01178	3541	3669	-128	Ribonuclease H											
31	KMLIEMIN_01179	3692	4459	+767	Hydroxyacylglutathione hydrolase GloB									K01069	"hydroxyacylglutathione hydrolase [EC:3.1.2.6]"
31	KMLIEMIN_01180	4441	4632	+191	Hypothetical											
31	KMLIEMIN_01181	4629	4808	+179	Hypothetical											
31	KMLIEMIN_01182	4862	5938	+1076	Membrane-bound lytic murein transglycosylase D	GH23	CBM50							K08307	"membrane-bound lytic murein transglycosylase D [EC:4.2.2.-]"
31	KMLIEMIN_01183	5935	6789	-854	Oligopeptide transport system permease protein OppC									K15582	"oligopeptide transport system permease protein"
31	KMLIEMIN_01184	6786	7709	-923	Oligopeptide transport system permease protein OppB									K15581	"oligopeptide transport system permease protein"
31	KMLIEMIN_01185	7716	9320	-1604	Periplasmic oligopeptide-binding protein									K15580	"oligopeptide transport system substrate-binding protein"
31	KMLIEMIN_01186	9322	11196	-1874	Peptidyl-prolyl cis-trans isomerase D									K03770	"peptidyl-prolyl cis-trans isomerase D [EC:5.2.1.8]"
31	KMLIEMIN_01187	11258	11536	-278	DNA-binding protein HU-beta									K03530	"DNA-binding protein HU-beta"
31	KMLIEMIN_01188	11625	14033	-2408	Lon protease						MEROPS=Lon protease MER0000485			K01338	"ATP-dependent Lon protease [EC:3.4.21.53]"
31	KMLIEMIN_01189	14064	15317	-1253	ATP-dependent Clp protease ATP-binding subunit ClpX									K03544	"ATP-dependent Clp protease ATP-binding subunit ClpX"
31	KMLIEMIN_01190	15307	15927	-620	ATP-dependent Clp protease proteolytic subunit						MEROPS=ATP-dependent Clp protease			K01358	"ATP-dependent Clp protease, protease subunit [EC:3.4.21.92]"
31	KMLIEMIN_01191	15928	17283	-1355	Trigger factor									K03545	"trigger factor"
31	KMLIEMIN_01192	17241	17317	-76	tRNA-His(gtg)											
32	KMLIEMIN_01193	460	798	+338	Hypothetical											
32	KMLIEMIN_01194	870	1061	+191	Hypothetical											
32	KMLIEMIN_01195	1064	1513	-449	Uracil-DNA glycosylase									K03648	"uracil-DNA glycosylase [EC:3.2.2.27]"
32	KMLIEMIN_01196	1479	1724	-245	Uracil-DNA glycosylase									K03648	"uracil-DNA glycosylase [EC:3.2.2.27]"
32	KMLIEMIN_01197	2038	3222	-1184	Erythronate-4-phosphate dehydrogenase									K00058	"D-3-phosphoglycerate dehydrogenase / 2-oxoglutarate reductase [EC:1.1.1.95 1.1.1.399]"
32	KMLIEMIN_01198	3290	3649	-359	Glycerol kinase											
32	KMLIEMIN_01199	3792	4400	-608	Glycerol kinase											
```
