## Supplementary Files S1 for "Variations in Atlantic water influx and sea-ice cover drive taxonomic and functional shifts in Arctic marine bacterial communities": FRAM_EGC1617_bin10_asv13_gene_table_complete.txt

```
Contig	Gene	Start	Stop	Length	Prokka	dbCAN	CAZy	TonB_TIGRFAM	Pfam_sulfatase	Pfam_SusD	MEROPS	SulfAtlas	Transporter_database	KEGG_identifier	KEGG_description
1	KGNDFCLI_00001	6	194	+188	Hypothetical											
1	KGNDFCLI_00002	230	1300	-1070	Putrescine-binding periplasmic protein SpuD									K11073	"putrescine
1	KGNDFCLI_00003	1326	1724	-398	Hypothetical											
1	KGNDFCLI_00004	1708	2220	-512	Hypothetical											
1	KGNDFCLI_00005	2220	3383	-1163	Caffeyl-CoA reductase-Etf complex subunit CarC											
1	KGNDFCLI_00006	3461	4378	-917	Epoxide hydrolase A						MEROPS=Epoxide hydrolase A			K22369	"epoxide hydrolase 4 [EC:3.3.-.-]"
1	KGNDFCLI_00007	4572	5894	+1322	Glutamate-1-semialdehyde 2,1-aminomutase									K01845	"glutamate-1-semialdehyde 2,1-aminomutase [EC:5.4.3.8]"
1	KGNDFCLI_00008	5887	7503	+1616	4,4'-diapolycopene oxygenase											
1	KGNDFCLI_00009	7496	9064	+1568	4,4'-diapolycopen-4-al dehydrogenase											
1	KGNDFCLI_00010	9066	10256	+1190	Aminomethyltransferase											
1	KGNDFCLI_00011	10263	12353	+2090	Trans-feruloyl-CoA synthase FCS1											
1	KGNDFCLI_00012	12373	13893	+1520	NADP/NAD-dependent aldehyde dehydrogenase PuuC									K09472	"4-(gamma-glutamylamino)butanal dehydrogenase [EC:1.2.1.99]"
1	KGNDFCLI_00013	13899	14708	+809	Short-chain-enoyl-CoA hydratase									K01692	"enoyl-CoA hydratase [EC:4.2.1.17]"
1	KGNDFCLI_00014	14722	16083	+1361	Gamma-glutamylputrescine synthetase PuuA									K01915	"glutamine synthetase [EC:6.3.1.2]"
1	KGNDFCLI_00015	16126	17340	-1214	Hypothetical											
1	KGNDFCLI_00016	17456	17836	+380	Hypothetical											
1	KGNDFCLI_00017	17885	18322	-437	Hypothetical											
1	KGNDFCLI_00018	18417	18953	+536	Hypothetical											
1	KGNDFCLI_00019	18960	20498	-1538	Para-nitrobenzyl esterase						MEROPS=Para-nitrobenzyl esterase MER0033198	SulfAtlas=lcl|M5S5W2_S1_14|M5S5W2_9BACT Arylsulfatase A				
1	KGNDFCLI_00020	20504	22006	-1502	Succinate-semialdehyde dehydrogenase [NADP(+)]											
1	KGNDFCLI_00021	22007	22990	-983	Alcohol dehydrogenase											
1	KGNDFCLI_00022	22987	23793	-806	D-beta-hydroxybutyrate dehydrogenase							SulfAtlas=lcl|A0A0L7RJP2_S1_2|A0A0L7RJP2_9HYME Arylsulfatase I				
1	KGNDFCLI_00023	23800	24258	-458	Hypothetical											
1	KGNDFCLI_00024	24387	24710	-323	Hypothetical											
1	KGNDFCLI_00025	24707	26110	-1403	Imidazolonepropionase											
1	KGNDFCLI_00026	26107	26391	-284	Hypothetical											
1	KGNDFCLI_00027	26369	27316	-947	Hypothetical											
1	KGNDFCLI_00028	27390	28685	+1295	putative protein						MEROPS=putative protein MER0005900					
1	KGNDFCLI_00029	28682	30562	+1880	Hypothetical									K18218	"tetracycline resistance efflux pump"
1	KGNDFCLI_00030	30529	31395	+866	S-formylglutathione hydrolase	CE1					MEROPS=S-formylglutathione hydrolase MER0043126			K01070	"S-formylglutathione hydrolase [EC:3.1.2.12]"
1	KGNDFCLI_00031	31408	32601	-1193	Carnitine monooxygenase oxygenase subunit									K00479	"glycine betaine catabolism A"
1	KGNDFCLI_00032	32659	34620	-1961	Na(+)-translocating NADH-quinone reductase subunit F											
1	KGNDFCLI_00033	34668	35555	-887	5-methyltetrahydrofolate:corrinoid/iron-sulfur protein co-methyltransferase							SulfAtlas=lcl|A0A2B4R6C6_S1_27|A0A2B4R6C6_STYPI 5-methyltetrahydrofolate--h... 100				
1	KGNDFCLI_00034	35567	35866	-299	Hypothetical											
1	KGNDFCLI_00035	35870	36544	-674	Hypothetical											
1	KGNDFCLI_00036	36562	37689	-1127	Bifunctional homocysteine S-methyltransferase/5,10-methylenetetrahydrofolate reductase							SulfAtlas=lcl|A0A2B4R6C6_S1_27|A0A2B4R6C6_STYPI 5-methyltetrahydrofolate--h... 103				
1	KGNDFCLI_00037	37700	38473	-773	5,10-methylenetetrahydrofolate reductase									K00297	"methylenetetrahydrofolate reductase (NADPH) [EC:1.5.1.20]"
1	KGNDFCLI_00038	38803	40107	+1304	Gamma-glutamylputrescine oxidoreductase									K09471	"gamma-glutamylputrescine oxidase [EC:1.4.3.-]"
1	KGNDFCLI_00039	40112	41011	-899	Bifunctional homocysteine S-methyltransferase/5,10-methylenetetrahydrofolate reductase											
1	KGNDFCLI_00040	41020	42522	-1502	L-carnitine/gamma-butyrobetaine antiporter											
1	KGNDFCLI_00041	42710	43837	+1127	Dimethylsulfonioproprionate demethylase DmdA											
1	KGNDFCLI_00042	43839	45611	+1772	3-methylmercaptopropionyl-CoA dehydrogenase											
1	KGNDFCLI_00043	45616	46194	-578	Isopentenyl-diphosphate Delta-isomerase									K01823	"isopentenyl-diphosphate Delta-isomerase [EC:5.3.3.2]"
1	KGNDFCLI_00044	46191	48452	-2261	Galactokinase									K00054	"hydroxymethylglutaryl-CoA reductase [EC:1.1.1.88]"
1	KGNDFCLI_00045	48572	50230	+1658	Long-chain-fatty-acid--CoA ligase							SulfAtlas=lcl|A0A1H7T6E2_S3|A0A1H7T6E2_STRJI Alkyl sulfatase				
1	KGNDFCLI_00046	50289	50855	-566	Crotonyl-CoA hydratase											
1	KGNDFCLI_00047	50839	50976	-137	Hypothetical											
1	KGNDFCLI_00048	50983	51450	-467	putative enoyl-CoA hydratase 1											
1	KGNDFCLI_00049	51740	52471	+731	Hypothetical											
1	KGNDFCLI_00050	52468	53661	+1193	Hypothetical											
1	KGNDFCLI_00051	53671	55176	+1505	Hypothetical											
1	KGNDFCLI_00052	55173	57608	+2435	Hercynine oxygenase							SulfAtlas=lcl|W7WAA7_S1_4|W7WAA7_9BURK Arylsulfatase OS=Methylibium				
1	KGNDFCLI_00053	57608	57853	+245	Hypothetical											
1	KGNDFCLI_00054	57863	58663	+800	Hypothetical											
1	KGNDFCLI_00055	58676	59767	+1091	Hypothetical											
1	KGNDFCLI_00056	59764	60750	+986	Hypothetical											
1	KGNDFCLI_00057	60783	61301	+518	Inner membrane protein YabI									K03975	"membrane-associated protein"
1	KGNDFCLI_00058	61313	61654	+341	Putative pterin-4-alpha-carbinolamine dehydratase									K01724	"4a-hydroxytetrahydrobiopterin dehydratase [EC:4.2.1.96]"
1	KGNDFCLI_00059	61651	62007	-356	Hypothetical											
1	KGNDFCLI_00060	62084	63049	+965	L-threo-3-hydroxyaspartate ammonia-lyase									K01754	"threonine dehydratase [EC:4.3.1.19]"
1	KGNDFCLI_00061	63116	64555	+1439	4,4'-diapolycopene aldehyde oxidase											
1	KGNDFCLI_00062	64599	66401	-1802	Acetolactate synthase large subunit									K01652	"acetolactate synthase I/II/III large subunit [EC:2.2.1.6]"
1	KGNDFCLI_00063	66555	67049	+494	Acetolactate synthase isozyme 3 small subunit									K01653	"acetolactate synthase I/III small subunit [EC:2.2.1.6]"
1	KGNDFCLI_00064	67039	67494	-455	Azurin											
1	KGNDFCLI_00065	67580	68860	-1280	Isocitrate dehydrogenase [NADP]									K00031	"isocitrate dehydrogenase [EC:1.1.1.42]"
1	KGNDFCLI_00066	68956	69759	-803	Arylesterase						MEROPS=Arylesterase MER0017193 -					
1	KGNDFCLI_00067	69885	70715	+830	Hypothetical											
1	KGNDFCLI_00068	70724	71410	+686	Transcriptional regulatory protein OmpR											
1	KGNDFCLI_00069	71407	72777	+1370	Adaptive-response sensory-kinase SasA											
1	KGNDFCLI_00070	72865	73182	+317	Chloroacetanilide N-alkylformylase 2, ferredoxin component											
1	KGNDFCLI_00071	73195	73803	+608	Hypothetical									K00799	"glutathione S-transferase [EC:2.5.1.18]"
1	KGNDFCLI_00072	73796	75280	-1484	Putative amidase AmiC									K01426	"amidase [EC:3.5.1.4]"
1	KGNDFCLI_00073	75277	75624	-347	putative protein YfgD									K00537	"arsenate reductase (glutaredoxin) [EC:1.20.4.1]"
1	KGNDFCLI_00074	75631	76440	-809	Glucose 1-dehydrogenase 2							SulfAtlas=lcl|A0A0L7RJP2_S1_2|A0A0L7RJP2_9HYME Arylsulfatase I				
1	KGNDFCLI_00075	76461	77222	-761	3-oxoacyl-[acyl-carrier-protein] reductase							SulfAtlas=lcl|A0A0L7RJP2_S1_2|A0A0L7RJP2_9HYME Arylsulfatase I				
1	KGNDFCLI_00076	77370	78581	+1211	Putative acyltransferase									K00626	"acetyl-CoA C-acetyltransferase [EC:2.3.1.9]"
1	KGNDFCLI_00077	78609	79202	+593	Fatty acid oxidation complex subunit alpha											
1	KGNDFCLI_00078	79168	80751	+1583	Fatty acid oxidation complex subunit alpha											
1	KGNDFCLI_00079	80857	81198	+341	Hypothetical											
1	KGNDFCLI_00080	81216	82118	+902	Hypothetical											
1	KGNDFCLI_00081	82162	82806	+644	Acetyl-CoA:oxalate CoA-transferase											
1	KGNDFCLI_00082	82796	83359	+563	Formyl-CoA:oxalate CoA-transferase											
1	KGNDFCLI_00083	83356	83895	-539	Putative peroxiredoxin bcp							SulfAtlas=lcl|A0A142XZD1_S1_32|A0A142XZD1_9BACT Arylsulfatase OS=Pirellula		K03564	"thioredoxin-dependent peroxiredoxin [EC:1.11.1.24]"
1	KGNDFCLI_00084	83972	85108	+1136	Hypothetical									K07001	"NTE family protein"
1	KGNDFCLI_00085	85120	86472	-1352	Magnesium transporter MgtE									K06213	"magnesium transporter"
1	KGNDFCLI_00086	86544	87269	-725	Lipopolysaccharide export system ATP-binding protein LptB									K06861	"lipopolysaccharide export system ATP-binding protein [EC:7.5.2.5]"
1	KGNDFCLI_00087	87288	87812	-524	Lipopolysaccharide export system protein LptC									K11719	"lipopolysaccharide export system protein LptC"
1	KGNDFCLI_00088	87850	88830	-980	Arabinose 5-phosphate isomerase KdsD									K06041	"arabinose-5-phosphate isomerase [EC:5.3.1.13]"
1	KGNDFCLI_00089	88919	89149	+230	Hypothetical											
1	KGNDFCLI_00090	89186	90442	+1256	UDP-N-acetylglucosamine 1-carboxyvinyltransferase									K00790	"UDP-N-acetylglucosamine 1-carboxyvinyltransferase [EC:2.5.1.7]"
1	KGNDFCLI_00091	90521	91108	+587	Ubiquinol-cytochrome c reductase iron-sulfur subunit									K00411	"ubiquinol-cytochrome c reductase iron-sulfur subunit [EC:7.1.1.8]"
1	KGNDFCLI_00092	91101	92351	+1250	Cytochrome b/c1									K00412	"ubiquinol-cytochrome c reductase cytochrome b subunit"
1	KGNDFCLI_00093	92348	93022	+674	Ammonia monooxygenase gamma subunit									K00413	"ubiquinol-cytochrome c reductase cytochrome c1 subunit"
1	KGNDFCLI_00094	93055	93684	+629	Stringent starvation protein A									K03599	"stringent starvation protein A"
1	KGNDFCLI_00095	93713	94546	+833	Ribosomal RNA small subunit methyltransferase I									K07056	"16S rRNA (cytidine1402-2'-O)-methyltransferase [EC:2.1.1.198]"
1	KGNDFCLI_00096	95031	95480	+449	Transcriptional regulator MraZ									K03925	"MraZ protein"
1	KGNDFCLI_00097	95500	96636	+1136	Cell division protein FtsZ									K03531	"cell division protein FtsZ"
1	KGNDFCLI_00098	96672	97601	+929	Ribosomal RNA small subunit methyltransferase H									K03438	"16S rRNA (cytosine1402-N4)-methyltransferase [EC:2.1.1.199]"
1	KGNDFCLI_00099	97607	97885	+278	Hypothetical											
1	KGNDFCLI_00100	97878	99566	+1688	Peptidoglycan D,D-transpeptidase FtsI									K03587	"cell division protein FtsI (penicillin-binding protein 3) [EC:3.4.16.4]"
1	KGNDFCLI_00101	99629	100708	+1079	Phospho-N-acetylmuramoyl-pentapeptide-transferase									K01000	"phospho-N-acetylmuramoyl-pentapeptide-transferase [EC:2.7.8.13]"
1	KGNDFCLI_00102	100737	101894	+1157	putative peptidoglycan glycosyltransferase FtsW									K03588	"cell division protein FtsW"
1	KGNDFCLI_00103	101887	103062	+1175	UDP-N-acetylglucosamine--N-acetylmuramyl-(pentapeptide) pyrophosphoryl-undecaprenol N-acetylglucosamine transferase	GT28	GT28							K02563	"UDP-N-acetylglucosamine--N-acetylmuramyl-(pentapeptide) pyrophosphoryl-undecaprenol N-acetylglucosamine transferase [EC:2.4.1.227]"
1	KGNDFCLI_00104	103046	103939	+893	UDP-N-acetylenolpyruvoylglucosamine reductase									K00075	"UDP-N-acetylmuramate dehydrogenase [EC:1.3.1.98]"
1	KGNDFCLI_00105	103943	104875	+932	D-alanine--D-alanine ligase									K01921	"D-alanine-D-alanine ligase [EC:6.3.2.4]"
1	KGNDFCLI_00106	104877	105626	+749	Cell division protein FtsQ									K03589	"cell division protein FtsQ"
1	KGNDFCLI_00107	105645	106874	+1229	Cell division protein FtsA									K03590	"cell division protein FtsA"
1	KGNDFCLI_00108	106962	107876	+914	UDP-3-O-acyl-N-acetylglucosamine deacetylase	CE11	CE11							K02535	"UDP-3-O-[3-hydroxymyristoyl] N-acetylglucosamine deacetylase [EC:3.5.1.108]"
1	KGNDFCLI_00109	107873	108163	-290	Hypothetical											
1	KGNDFCLI_00110	108286	111012	+2726	Protein translocase subunit SecA									K03070	"preprotein translocase subunit SecA [EC:7.4.2.8]"
1	KGNDFCLI_00111	111044	111430	+386	8-oxo-dGTP diphosphatase											
1	KGNDFCLI_00112	111427	112188	-761	Cell division protein ZapD									K18778	"cell division protein ZapD"
1	KGNDFCLI_00113	112223	112843	-620	Dephospho-CoA kinase									K00859	"dephospho-CoA kinase [EC:2.7.1.24]"
1	KGNDFCLI_00114	112944	114107	+1163	Succinate--CoA ligase [ADP-forming] subunit beta									K01903	"succinyl-CoA synthetase beta subunit [EC:6.2.1.5]"
1	KGNDFCLI_00115	114111	114980	+869	Succinate--CoA ligase [ADP-forming] subunit alpha									K01902	"succinyl-CoA synthetase alpha subunit [EC:6.2.1.5]"
1	KGNDFCLI_00116	114986	115741	-755	Outer membrane protein assembly factor BamD									K05807	"outer membrane protein assembly factor BamD"
1	KGNDFCLI_00117	115867	116859	+992	Ribosomal large subunit pseudouridine synthase D									K06180	"23S rRNA pseudouridine1911/1915/1917 synthase [EC:5.4.99.23]"
1	KGNDFCLI_00118	116935	117249	+314	Hypothetical											
1	KGNDFCLI_00119	117311	117943	+632	Hypothetical											
1	KGNDFCLI_00120	117940	119724	+1784	Aspartate--tRNA(Asp/Asn) ligase									K01876	"aspartyl-tRNA synthetase [EC:6.1.1.12]"
1	KGNDFCLI_00121	119796	120692	+896	Protoheme IX farnesyltransferase									K02257	"heme o synthase [EC:2.5.1.141]"
1	KGNDFCLI_00122	120717	122372	+1655	Hypothetical									K21162	"enediyne biosynthesis protein E4"
1	KGNDFCLI_00123	122393	123829	+1436	Flavin-dependent L-tryptophan oxidase RebO									K00274	"monoamine oxidase [EC:1.4.3.4]"
1	KGNDFCLI_00124	123833	124642	-809	Hypothetical											
1	KGNDFCLI_00125	124650	125246	-596	Hypothetical											
1	KGNDFCLI_00126	125254	126336	-1082	Hypothetical									K01045	"arylesterase / paraoxonase [EC:3.1.1.2 3.1.8.1]"
1	KGNDFCLI_00127	126453	127787	+1334	Magnetosome protein MamZ											
1	KGNDFCLI_00128	127797	128792	+995	Hypothetical											
1	KGNDFCLI_00129	129036	129566	+530	Hypothetical											
1	KGNDFCLI_00130	129579	130343	-764	3-oxoadipate enol-lactonase 2						MEROPS=3-oxoadipate enol-lactonase 2			K01055	"3-oxoadipate enol-lactonase [EC:3.1.1.24]"
1	KGNDFCLI_00131	130333	131238	-905	2-hydroxy-3-oxopropionate reductase											
1	KGNDFCLI_00132	131265	132347	-1082	3,6-diketocamphane 1,6-monooxygenase											
1	KGNDFCLI_00133	132481	133797	+1316	Putative aminoacrylate peracid reductase RutC									K09022	"2-iminobutanoate/2-iminopropanoate deaminase [EC:3.5.99.10]"
1	KGNDFCLI_00134	133848	134690	+842	3-hydroxyisobutyrate dehydrogenase											
1	KGNDFCLI_00135	134707	136446	+1739	Cocaine esterase						MEROPS=Cocaine esterase MER0000443			K06978	"uncharacterized protein"
1	KGNDFCLI_00136	136448	137119	+671	Hypothetical											
1	KGNDFCLI_00137	137116	138555	-1439	Melamine deaminase											
1	KGNDFCLI_00138	138584	139903	-1319	Putative glycoside/cation symporter YagG									K03292	"glycoside/pentoside/hexuronide:cation symporter, GPH family"
1	KGNDFCLI_00139	139918	141063	-1145	(R)-benzylsuccinyl-CoA dehydrogenase									K00249	"acyl-CoA dehydrogenase [EC:1.3.8.7]"
1	KGNDFCLI_00140	141106	141900	-794	Haloalkane dehalogenase						MEROPS=Haloalkane dehalogenase MER0037236					
1	KGNDFCLI_00141	141916	144207	-2291	Formyl-CoA:oxalate CoA-transferase											
1	KGNDFCLI_00142	144290	145708	-1418	Fumarate reductase flavoprotein subunit									K00244	"fumarate reductase flavoprotein subunit [EC:1.3.5.4]"
1	KGNDFCLI_00143	145722	146768	-1046	Hydroxyacylglutathione hydrolase							SulfAtlas=lcl|A0A1M6NPE6_S3|A0A1M6NPE6_9DELT Alkyl sulfatase				
1	KGNDFCLI_00144	146811	148757	-1946	Acetyl-coenzyme A synthetase									K01907	"acetoacetyl-CoA synthetase [EC:6.2.1.16]"
1	KGNDFCLI_00145	148848	149738	+890	5,10-methylenetetrahydrofolate reductase									K00297	"methylenetetrahydrofolate reductase (NADPH) [EC:1.5.1.20]"
1	KGNDFCLI_00146	149792	150349	+557	Hypothetical											
1	KGNDFCLI_00147	150359	151144	+785	Hypothetical											
1	KGNDFCLI_00148	151144	152022	+878	Hypothetical											
1	KGNDFCLI_00149	152037	153524	-1487	6-hydroxy-D-nicotine oxidase	AA7	AA7									
1	KGNDFCLI_00150	153620	154363	-743	Hypothetical											
1	KGNDFCLI_00151	154473	156287	+1814	Hypothetical							SulfAtlas=lcl|A0A1G8QV94_S3|A0A1G8QV94_9ACTN Alkyl sulfatase				
1	KGNDFCLI_00152	156296	157279	+983	Formylglycine-generating enzyme							SulfAtlas=lcl|W7WAA7_S1_4|W7WAA7_9BURK Arylsulfatase OS=Methylibium		K13444	"formylglycine-generating enzyme [EC:1.8.3.7]"
1	KGNDFCLI_00153	157279	157806	+527	Cytochrome c4											
1	KGNDFCLI_00154	157987	158832	+845	Hypothetical											
1	KGNDFCLI_00155	158980	159336	-356	Phenolic acid decarboxylase											
1	KGNDFCLI_00156	159398	159814	-416	Phenolic acid decarboxylase											
1	KGNDFCLI_00157	160028	160450	-422	Hypothetical											
1	KGNDFCLI_00158	160490	161140	-650	Hypothetical											
1	KGNDFCLI_00159	161207	162685	-1478	6-hydroxy-D-nicotine oxidase	AA7	AA7									
1	KGNDFCLI_00160	162891	165557	+2666	Vitamin B12 transporter BtuB									K02014	"iron complex outermembrane recepter protein"
1	KGNDFCLI_00161	165800	168010	-2210	Hypothetical											
1	KGNDFCLI_00162	168027	168434	-407	Hypothetical											
1	KGNDFCLI_00163	168519	169826	+1307	Magnetosome protein MamZ											
1	KGNDFCLI_00164	169843	170202	-359	6-carboxy-5,6,7,8-tetrahydropterin synthase									K01737	"6-pyruvoyltetrahydropterin/6-carboxytetrahydropterin synthase [EC:4.2.3.12 4.1.2.50]"
1	KGNDFCLI_00165	170214	170290	-76	tRNA-Arg(acg)											
1	KGNDFCLI_00166	170477	170995	+518	putative HTH-type transcriptional regulator											
1	KGNDFCLI_00167	171061	171354	-293	Hydroxyacylglutathione hydrolase											
1	KGNDFCLI_00168	171314	171838	-524	Hydroxyacylglutathione hydrolase GloB									K01069	"hydroxyacylglutathione hydrolase [EC:3.1.2.6]"
1	KGNDFCLI_00169	171850	172374	-524	Molybdenum cofactor biosynthesis protein B									K03638	"molybdopterin adenylyltransferase [EC:2.7.7.75]"
1	KGNDFCLI_00170	172440	172997	-557	HTH-type transcriptional regulator PuuR									K14056	"HTH-type transcriptional regulator, repressor for puuD"
1	KGNDFCLI_00171	173140	174456	+1316	Beta-alanine--pyruvate aminotransferase									K00822	"beta-alanine--pyruvate transaminase [EC:2.6.1.18]"
1	KGNDFCLI_00172	174472	175968	+1496	Putative 3-oxopropanoate dehydrogenase									K00140	"malonate-semialdehyde dehydrogenase (acetylating) / methylmalonate-semialdehyde dehydrogenase [EC:1.2.1.18 1.2.1.27]"
1	KGNDFCLI_00173	175978	177099	+1121	Alanine dehydrogenase									K00259	"alanine dehydrogenase [EC:1.4.1.1]"
1	KGNDFCLI_00174	177114	178154	+1040	GTP 3',8-cyclase									K03639	"GTP 3',8-cyclase [EC:4.1.99.22]"
1	KGNDFCLI_00175	178190	179827	+1637	3-methylmercaptopropionyl-CoA ligase							SulfAtlas=lcl|A0A1H7T6E2_S3|A0A1H7T6E2_STRJI Alkyl sulfatase		K20034	"3-(methylthio)propionyl---CoA ligase [EC:6.2.1.44]"
1	KGNDFCLI_00176	179846	180682	+836	Sulfur carrier protein FdhD									K02379	"FdhD protein"
1	KGNDFCLI_00177	180697	181455	+758	Prepilin peptidase PppA						MEROPS=Prepilin peptidase PppA			K02654	"leader peptidase (prepilin peptidase) / N-methyltransferase [EC:3.4.23.43 2.1.1.-]"
1	KGNDFCLI_00178	181548	181946	+398	Hypothetical											
1	KGNDFCLI_00179	181943	182119	+176	Hypothetical											
1	KGNDFCLI_00180	182103	183818	+1715	Secretin GspD									K02453	"general secretion pathway protein D"
1	KGNDFCLI_00181	184006	185319	+1313	Putative type II secretion system protein E											
1	KGNDFCLI_00182	185306	186502	+1196	Type II secretion system protein F											
1	KGNDFCLI_00183	186502	186936	+434	Type II secretion system protein G									K02456	"general secretion pathway protein G"
1	KGNDFCLI_00184	186905	187414	+509	Hypothetical											
1	KGNDFCLI_00185	187380	187760	+380	Hypothetical									K02458	"general secretion pathway protein I"
1	KGNDFCLI_00186	187705	188361	+656	Hypothetical									K02459	"general secretion pathway protein J"
1	KGNDFCLI_00187	188345	189310	+965	Hypothetical									K02460	"general secretion pathway protein K"
1	KGNDFCLI_00188	189323	190498	+1175	Hypothetical											
1	KGNDFCLI_00189	190491	190961	+470	Hypothetical											
1	KGNDFCLI_00190	190963	192246	-1283	Hypothetical	CE1	CE0							K03932	"polyhydroxybutyrate depolymerase"
1	KGNDFCLI_00191	192258	192893	-635	Hydroxyacylglutathione hydrolase GloC									K01069	"hydroxyacylglutathione hydrolase [EC:3.1.2.6]"
1	KGNDFCLI_00192	192936	194606	+1670	2-succinyl-6-hydroxy-2,4-cyclohexadiene-1-carboxylate synthase						MEROPS=2-succinyl-6-hydroxy-2,4-cyclohexadiene-1-carboxylate synthase MER0031617					
1	KGNDFCLI_00193	194623	196194	+1571	Hypothetical	AA4										
1	KGNDFCLI_00194	196191	197162	+971	Hypothetical											
1	KGNDFCLI_00195	197155	197994	+839	Hypothetical											
1	KGNDFCLI_00196	198027	198890	+863	Hypothetical											
1	KGNDFCLI_00197	198955	199404	+449	Hypothetical									K08738	"cytochrome c"
1	KGNDFCLI_00198	199461	200138	+677	Hypothetical									K07220	"uncharacterized protein"
1	KGNDFCLI_00199	200210	201424	+1214	Hypothetical											
1	KGNDFCLI_00200	201548	202516	+968	Hypothetical											
1	KGNDFCLI_00201	202522	203469	-947	Hydroxymethylglutaryl-CoA lyase YngG									K01640	"hydroxymethylglutaryl-CoA lyase [EC:4.1.3.4]"
1	KGNDFCLI_00202	203615	205822	+2207	Hypothetical									K07093	"uncharacterized protein"
1	KGNDFCLI_00203	205858	206481	-623	3-isopropylmalate dehydratase small subunit									K01704	"3-isopropylmalate/(R)-2-methylmalate dehydratase small subunit [EC:4.2.1.33 4.2.1.35]"
1	KGNDFCLI_00204	206478	207890	-1412	3-isopropylmalate dehydratase large subunit									K01703	"3-isopropylmalate/(R)-2-methylmalate dehydratase large subunit [EC:4.2.1.33 4.2.1.35]"
1	KGNDFCLI_00205	208016	208504	+488	Cyclic pyranopterin monophosphate synthase									K03637	"cyclic pyranopterin monophosphate synthase [EC:4.6.1.17]"
1	KGNDFCLI_00206	208515	209069	+554	Molybdenum cofactor guanylyltransferase									K03752	"molybdenum cofactor guanylyltransferase [EC:2.7.7.77]"
1	KGNDFCLI_00207	209151	209741	+590	GTP cyclohydrolase 1									K01495	"GTP cyclohydrolase IA [EC:3.5.4.16]"
1	KGNDFCLI_00208	209749	210213	+464	putative enoyl-CoA hydratase 1											
1	KGNDFCLI_00209	210213	211094	+881	Acyl-CoA thioesterase 2									K10805	"acyl-CoA thioesterase II [EC:3.1.2.-]"
1	KGNDFCLI_00210	211081	211599	-518	Protein YrdA									K01726	"gamma-carbonic anhydrase [EC:4.2.1.-]"
1	KGNDFCLI_00211	211596	212342	-746	2,3-bisphosphoglycerate-dependent phosphoglycerate mutase									K01834	"2,3-bisphosphoglycerate-dependent phosphoglycerate mutase [EC:5.4.2.11]"
1	KGNDFCLI_00212	212544	214169	+1625	Electron transfer flavoprotein-ubiquinone oxidoreductase							SulfAtlas=lcl|A0A1B0FJC5_S1_6|A0A1B0FJC5_GLOMM Electron-transferring-flavop... 554		K00311	"electron-transferring-flavoprotein dehydrogenase [EC:1.5.5.1]"
2	KGNDFCLI_00213	13	909	+896	Hypothetical									K00525	"ribonucleoside-diphosphate reductase alpha chain [EC:1.17.4.1]"
2	KGNDFCLI_00214	920	1633	+713	Hypothetical											
2	KGNDFCLI_00215	1674	2033	+359	Hypothetical											
2	KGNDFCLI_00216	2171	3445	+1274	3-deoxy-D-manno-octulosonic acid transferase	GT30	GT30							K02527	"3-deoxy-D-manno-octulosonic-acid transferase [EC:2.4.99.12 2.4.99.13 2.4.99.14 2.4.99.15]"
2	KGNDFCLI_00217	3437	4804	-1367	Outer membrane protein TolC									K12340	"outer membrane protein"
2	KGNDFCLI_00218	4957	6999	-2042	K(+)-insensitive pyrophosphate-energized proton pump									K15987	"K(+)-stimulated pyrophosphate-energized sodium pump"
2	KGNDFCLI_00219	7065	8339	-1274	Pyrophosphate--fructose 6-phosphate 1-phosphotransferase									K21071	"ATP-dependent phosphofructokinase / diphosphate-dependent phosphofructokinase [EC:2.7.1.11 2.7.1.90]"
2	KGNDFCLI_00220	8434	9078	+644	Adenylate kinase									K00939	"adenylate kinase [EC:2.7.4.3]"
2	KGNDFCLI_00221	9080	10189	-1109	Ribonuclease D									K03684	"ribonuclease D [EC:3.1.13.5]"
2	KGNDFCLI_00222	10232	10759	+527	Hypothetical											
2	KGNDFCLI_00223	10778	12136	+1358	UDP-N-acetylmuramate--L-alanyl-gamma-D-glutamyl-meso-2,6-diaminoheptandioate ligase									K02558	"UDP-N-acetylmuramate: L-alanyl-gamma-D-glutamyl-meso-diaminopimelate ligase [EC:6.3.2.45]"
2	KGNDFCLI_00224	12235	12729	+494	Hypothetical											
2	KGNDFCLI_00225	12745	14061	-1316	Adenosylhomocysteinase									K01251	"adenosylhomocysteinase [EC:3.3.1.1]"
2	KGNDFCLI_00226	14109	14288	-179	S-adenosylmethionine synthase									K00789	"S-adenosylmethionine synthetase [EC:2.5.1.6]"
2	KGNDFCLI_00227	14275	15270	-995	S-adenosylmethionine synthase									K00789	"S-adenosylmethionine synthetase [EC:2.5.1.6]"
2	KGNDFCLI_00228	15484	16314	+830	Transketolase 1									K00615	"transketolase [EC:2.2.1.1]"
2	KGNDFCLI_00229	16355	17449	+1094	Transketolase 1									K00615	"transketolase [EC:2.2.1.1]"
2	KGNDFCLI_00230	17464	18477	+1013	Glyceraldehyde-3-phosphate dehydrogenase 1									K00134	"glyceraldehyde 3-phosphate dehydrogenase [EC:1.2.1.12]"
2	KGNDFCLI_00231	18499	18933	+434	Phosphoglycerate kinase									K00927	"phosphoglycerate kinase [EC:2.7.2.3]"
2	KGNDFCLI_00232	18908	19657	+749	Phosphoglycerate kinase									K00927	"phosphoglycerate kinase [EC:2.7.2.3]"
2	KGNDFCLI_00233	19679	20725	+1046	Hypothetical									K03301	"ATP:ADP antiporter, AAA family"
2	KGNDFCLI_00234	20727	20969	+242	Hypothetical											
2	KGNDFCLI_00235	21181	21720	+539	Hypothetical											
2	KGNDFCLI_00236	21717	21974	+257	Hypothetical											
2	KGNDFCLI_00237	22016	23170	-1154	Hypothetical									K09760	"DNA recombination protein RmuC"
2	KGNDFCLI_00238	23187	24059	-872	Hypothetical									K01061	"carboxymethylenebutenolidase [EC:3.1.1.45]"
2	KGNDFCLI_00239	24103	25194	-1091	Hypothetical											
2	KGNDFCLI_00240	25191	26069	-878	Hypothetical									K07045	"uncharacterized protein"
2	KGNDFCLI_00241	26309	27229	+920	Hypothetical											
2	KGNDFCLI_00242	27430	28446	+1016	Hypothetical											
2	KGNDFCLI_00243	28436	29017	+581	Nicotinamide riboside transporter PnuC									K03811	"nicotinamide mononucleotide transporter"
2	KGNDFCLI_00244	29010	29828	+818	Thiamine kinase									K07251	"thiamine kinase [EC:2.7.1.89]"
2	KGNDFCLI_00245	29849	31150	+1301	O-acetyl-L-homoserine sulfhydrylase									K01740	"O-acetylhomoserine (thiol)-lyase [EC:2.5.1.49]"
2	KGNDFCLI_00246	31168	31956	+788	2-hydroxy-6-oxononadienedioate/2-hydroxy-6-oxononatrienedioate hydrolase						MEROPS=2-hydroxy-6-oxononadienedioate/2-hydroxy-6-oxononatrienedioate hydrolase MER0036067					
2	KGNDFCLI_00247	31974	32969	+995	Homoserine O-succinyltransferase									K00651	"homoserine O-succinyltransferase/O-acetyltransferase [EC:2.3.1.46 2.3.1.31]"
2	KGNDFCLI_00248	32966	34630	-1664	Glutamine--tRNA ligase									K01886	"glutaminyl-tRNA synthetase [EC:6.1.1.18]"
2	KGNDFCLI_00249	34636	35073	-437	Hypothetical											
2	KGNDFCLI_00250	35112	35447	-335	Hypothetical							SulfAtlas=lcl|A0A0L7RJP2_S1_2|A0A0L7RJP2_9HYME Arylsulfatase I				
2	KGNDFCLI_00251	35487	36650	-1163	Tetracycline resistance protein, class C									K08151	"MFS transporter, DHA1 family, tetracycline resistance protein"
2	KGNDFCLI_00252	36942	37409	+467	Hypothetical											
2	KGNDFCLI_00253	37916	38713	+797	Hypothetical											
2	KGNDFCLI_00254	39036	39413	+377	Hypothetical											
2	KGNDFCLI_00255	39460	40218	-758	Allantoinase						MEROPS=Allantoinase MER0030155 -					
3	KGNDFCLI_00256	253	1023	+770	Hypothetical											
3	KGNDFCLI_00257	990	1289	+299	Hypothetical											
3	KGNDFCLI_00258	1617	2621	+1004	Modification methylase HaeIII									K00558	"DNA (cytosine-5)-methyltransferase 1 [EC:2.1.1.37]"
3	KGNDFCLI_00259	2731	2973	-242	Hypothetical											
3	KGNDFCLI_00260	3035	3616	-581	Hypothetical											
3	KGNDFCLI_00261	4333	4572	+239	Hypothetical											
3	KGNDFCLI_00262	4914	5390	+476	Hypothetical											
3	KGNDFCLI_00263	5749	6342	+593	Hypothetical											
3	KGNDFCLI_00264	6591	6664	-73	tRNA-Thr(cgt)											
3	KGNDFCLI_00265	6672	6995	-323	Hypothetical											
3	KGNDFCLI_00266	7155	7256	+101	Hypothetical											
3	KGNDFCLI_00267	7259	7474	+215	Hypothetical											
3	KGNDFCLI_00268	7527	7697	-170	Isocitrate lyase											
3	KGNDFCLI_00269	7867	9108	-1241	Isocitrate lyase									K01637	"isocitrate lyase [EC:4.1.3.1]"
3	KGNDFCLI_00270	9140	9301	-161	Hypothetical											
3	KGNDFCLI_00271	9409	10974	+1565	Hypothetical											
3	KGNDFCLI_00272	10981	11793	-812	Iron-sulfur cluster carrier protein									K03593	"ATP-binding protein involved in chromosome partitioning"
3	KGNDFCLI_00273	11805	11972	-167	Hypothetical											
3	KGNDFCLI_00274	11972	12748	-776	Hypothetical											
3	KGNDFCLI_00275	12773	13189	-416	Hypothetical									K09826	"Fur family transcriptional regulator, iron response regulator"
3	KGNDFCLI_00276	13271	13759	-488	Lipoprotein signal peptidase						MEROPS=Lipoprotein signal peptidase			K03101	"signal peptidase II [EC:3.4.23.36]"
3	KGNDFCLI_00277	13762	16563	-2801	Isoleucine--tRNA ligase									K01870	"isoleucyl-tRNA synthetase [EC:6.1.1.5]"
3	KGNDFCLI_00278	16602	18212	-1610	Lipid II flippase MurJ									K03980	"putative peptidoglycan lipid II flippase"
3	KGNDFCLI_00279	18345	18608	+263	30S ribosomal protein S20									K02968	"small subunit ribosomal protein S20"
3	KGNDFCLI_00280	18614	19639	-1025	GTPase Obg									K03979	"GTPase [EC:3.6.5.-]"
3	KGNDFCLI_00281	19708	19971	-263	50S ribosomal protein L27									K02899	"large subunit ribosomal protein L27"
3	KGNDFCLI_00282	19987	20334	-347	50S ribosomal protein L21									K02888	"large subunit ribosomal protein L21"
3	KGNDFCLI_00283	20458	21468	+1010	Octaprenyl diphosphate synthase									K02523	"octaprenyl-diphosphate synthase [EC:2.5.1.90]"
3	KGNDFCLI_00284	21486	22433	+947	Hypothetical									K07146	"UPF0176 protein"
3	KGNDFCLI_00285	22443	24779	-2336	Hypothetical											
3	KGNDFCLI_00286	24958	25581	+623	Hypothetical											
3	KGNDFCLI_00287	25583	26776	+1193	D-amino acid dehydrogenase											
3	KGNDFCLI_00288	26794	26943	-149	Hypothetical											
3	KGNDFCLI_00289	26968	27402	+434	Hypothetical									K09796	"periplasmic copper chaperone A"
3	KGNDFCLI_00290	27453	28016	+563	SCO1 protein 									K07152	"protein SCO1"
3	KGNDFCLI_00291	28098	29063	-965	Hypothetical											
3	KGNDFCLI_00292	29172	30047	+875	Hypothetical											
3	KGNDFCLI_00293	30056	30637	+581	Hypothetical											
3	KGNDFCLI_00294	30663	31337	+674	Hypothetical											
3	KGNDFCLI_00295	31352	31555	+203	Hypothetical											
3	KGNDFCLI_00296	31689	32981	+1292	O-acetyl-L-homoserine sulfhydrylase 1									K01740	"O-acetylhomoserine (thiol)-lyase [EC:2.5.1.49]"
3	KGNDFCLI_00297	32995	33240	+245	Hypothetical											
3	KGNDFCLI_00298	33242	34123	+881	Homocysteine S-methyltransferase											
3	KGNDFCLI_00299	34134	36746	-2612	Pyruvate dehydrogenase E1 component									K00163	"pyruvate dehydrogenase E1 component [EC:1.2.4.1]"
3	KGNDFCLI_00300	36892	38742	+1850	Dihydroxy-acid dehydratase									K01687	"dihydroxy-acid dehydratase [EC:4.2.1.9]"
3	KGNDFCLI_00301	38735	39244	+509	Hypothetical											
3	KGNDFCLI_00302	39515	40198	+683	Bifunctional F420 biosynthesis protein FbiB									K12234	"coenzyme F420-0:L-glutamate ligase / coenzyme F420-1:gamma-L-glutamate ligase [EC:6.3.2.31 6.3.2.34]"
3	KGNDFCLI_00303	40198	41160	+962	Phosphoenolpyruvate transferase									K11212	"LPPG:FO 2-phospho-L-lactate transferase [EC:2.7.8.28]"
3	KGNDFCLI_00304	41165	41773	+608	Phosphoenolpyruvate guanylyltransferase									K14941	"2-phospho-L-lactate/phosphoenolpyruvate guanylyltransferase [EC:2.7.7.68 2.7.7.105]"
3	KGNDFCLI_00305	41816	44197	+2381	FO synthase									K11779	"FO synthase [EC:2.5.1.147 4.3.1.32]"
3	KGNDFCLI_00306	44226	45050	+824	Hypothetical											
3	KGNDFCLI_00307	45274	45378	-104	Hypothetical											
3	KGNDFCLI_00308	45618	47795	+2177	Fe(3+) dicitrate transport protein FecA									K16091	"Fe(3+) dicitrate transport protein"
3	KGNDFCLI_00309	47955	48869	+914	Ferrous iron permease EfeU									K07243	"high-affinity iron transporter"
3	KGNDFCLI_00310	48959	49351	-392	Hypothetical											
3	KGNDFCLI_00311	49362	50402	-1040	Putative coenzyme F420-dependent oxidoreductase											
3	KGNDFCLI_00312	50575	52692	+2117	Methylmalonyl-CoA mutase									K01847	"methylmalonyl-CoA mutase [EC:5.4.99.2]"
3	KGNDFCLI_00313	52696	54228	+1532	Propionyl-CoA carboxylase beta chain									K01966	"propionyl-CoA carboxylase beta chain [EC:6.4.1.3 2.1.3.15]"
3	KGNDFCLI_00314	54235	56199	+1964	Acetyl-/propionyl-coenzyme A carboxylase alpha chain									K01965	"propionyl-CoA carboxylase alpha chain [EC:6.4.1.3]"
3	KGNDFCLI_00315	56201	57199	+998	GTPase ArgK									K07588	"LAO/AO transport system kinase [EC:2.7.-.-]"
3	KGNDFCLI_00316	57196	57600	+404	Ethylmalonyl-CoA/methylmalonyl-CoA epimerase									K05606	"methylmalonyl-CoA/ethylmalonyl-CoA epimerase [EC:5.1.99.1]"
3	KGNDFCLI_00317	57604	59919	-2315	Hypothetical											
3	KGNDFCLI_00318	59912	60901	-989	Malonyl CoA-acyl carrier protein transacylase											
3	KGNDFCLI_00319	61082	62254	+1172	6-hydroxynicotinate 3-monooxygenase									K00480	"salicylate hydroxylase [EC:1.14.13.1]"
3	KGNDFCLI_00320	62257	63159	+902	Hypothetical											
3	KGNDFCLI_00321	63159	63449	+290	3-ketosteroid-9-alpha-monooxygenase, oxygenase component											
3	KGNDFCLI_00322	63540	63683	+143	Hypothetical											
3	KGNDFCLI_00323	64468	65295	+827	Hypothetical											
3	KGNDFCLI_00324	65508	67022	-1514	4-hydroxybutyryl-CoA dehydratase/vinylacetyl-CoA-Delta-isomerase									K14534	"4-hydroxybutyryl-CoA dehydratase / vinylacetyl-CoA-Delta-isomerase [EC:4.2.1.120 5.3.3.3]"
3	KGNDFCLI_00325	67148	68827	+1679	2-succinyl-6-hydroxy-2,4-cyclohexadiene-1-carboxylate synthase						MEROPS=2-succinyl-6-hydroxy-2,4-cyclohexadiene-1-carboxylate synthase MER0036083					
3	KGNDFCLI_00326	68931	71030	+2099	Haloalkane dehalogenase											
3	KGNDFCLI_00327	71036	71545	+509	Hypothetical											
3	KGNDFCLI_00328	71551	72108	+557	Hypothetical									K08738	"cytochrome c"
3	KGNDFCLI_00329	72206	73078	+872	Hypothetical											
3	KGNDFCLI_00330	73107	74441	+1334	Sialic acid transporter NanT											
3	KGNDFCLI_00331	74438	75613	-1175	Succinyl-CoA--L-malate CoA-transferase beta subunit											
3	KGNDFCLI_00332	75703	76002	+299	Hypothetical									K09948	"uncharacterized protein"
3	KGNDFCLI_00333	76045	77211	+1166	Tetracycline resistance protein, class B											
3	KGNDFCLI_00334	77208	77771	-563	Hypothetical											
3	KGNDFCLI_00335	77830	79089	-1259	Magnetosome protein MamZ											
3	KGNDFCLI_00336	79226	80350	+1124	Carnitine monooxygenase oxygenase subunit											
3	KGNDFCLI_00337	80311	81135	+824	Hypothetical											
3	KGNDFCLI_00338	81139	82929	-1790	GTP-binding protein TypA/BipA									K06207	"GTP-binding protein"
3	KGNDFCLI_00339	82996	83072	-76	tRNA-Arg(tcg)											
3	KGNDFCLI_00340	83625	84902	-1277	Hypothetical									K03301	"ATP:ADP antiporter, AAA family"
3	KGNDFCLI_00341	85016	86500	+1484	Protein adenylyltransferase SelO									K08997	"serine/tyrosine/threonine adenylyltransferase [EC:2.7.7.-]"
3	KGNDFCLI_00342	86591	87550	-959	Agmatinase									K01480	"agmatinase [EC:3.5.3.11]"
3	KGNDFCLI_00343	87569	87656	-87	tRNA-Ser(gct)											
3	KGNDFCLI_00344	87867	88238	+371	Hypothetical											
3	KGNDFCLI_00345	88347	89237	+890	3-keto-5-aminohexanoate cleavage enzyme									K18013	"3-keto-5-aminohexanoate cleavage enzyme [EC:2.3.1.247]"
3	KGNDFCLI_00346	89264	89692	+428	Hypothetical									K07107	"acyl-CoA thioester hydrolase [EC:3.1.2.-]"
3	KGNDFCLI_00347	89715	90272	-557	Hypothetical											
3	KGNDFCLI_00348	90278	91357	-1079	Gamma-butyrobetaine dioxygenase											
3	KGNDFCLI_00349	91724	92050	-326	Hypothetical											
3	KGNDFCLI_00350	92022	92210	-188	Hypothetical											
3	KGNDFCLI_00351	92249	94840	-2591	Alanine--tRNA ligase									K01872	"alanyl-tRNA synthetase [EC:6.1.1.7]"
3	KGNDFCLI_00352	94843	95322	-479	Regulatory protein RecX									K03565	"regulatory protein"
3	KGNDFCLI_00353	95346	96413	-1067	Protein RecA									K03553	"recombination protein RecA"
3	KGNDFCLI_00354	96482	97330	-848	Riboflavin transporter									K15270	"S-adenosylmethionine uptake transporter"
3	KGNDFCLI_00355	97385	98386	-1001	HTH-type transcriptional regulator CysB											
3	KGNDFCLI_00356	98513	99145	-632	Serine O-succinyltransferase						MEROPS=Serine O-succinyltransferase MER0044357			K00641	"homoserine O-acetyltransferase/O-succinyltransferase [EC:2.3.1.31 2.3.1.46]"
3	KGNDFCLI_00357	99723	100676	+953	O-ureido-L-serine synthase									K01738	"cysteine synthase [EC:2.5.1.47]"
3	KGNDFCLI_00358	100809	101945	+1136	Hypothetical						MEROPS=Hypothetical MER0281397					
3	KGNDFCLI_00359	102055	103074	+1019	Hypothetical											
3	KGNDFCLI_00360	103123	104136	-1013	Hypothetical											
3	KGNDFCLI_00361	104195	104659	+464	Hypothetical											
3	KGNDFCLI_00362	104754	105953	+1199	Hypothetical						MEROPS=Hypothetical MER0281397					
3	KGNDFCLI_00363	105970	106824	+854	Hypothetical											
3	KGNDFCLI_00364	106813	108807	-1994	Quinoprotein glucose dehydrogenase											
3	KGNDFCLI_00365	108829	109860	-1031	Putative NADP-dependent oxidoreductase YfmJ											
3	KGNDFCLI_00366	109976	110416	+440	Hypothetical									K15746	"beta-carotene 3-hydroxylase [EC:1.14.15.24]"
3	KGNDFCLI_00367	110413	111345	-932	15-cis-phytoene synthase									K02291	"15-cis-phytoene synthase [EC:2.5.1.32]"
3	KGNDFCLI_00368	111338	112828	-1490	Phytoene desaturase (lycopene-forming)									K10027	"phytoene desaturase [EC:1.3.99.26 1.3.99.28 1.3.99.29 1.3.99.31]"
4	KGNDFCLI_00369	234	404	+170	Hypothetical											
4	KGNDFCLI_00370	446	895	+449	1,4-dihydroxy-2-naphthoyl-CoA hydrolase									K19222	"1,4-dihydroxy-2-naphthoyl-CoA hydrolase [EC:3.1.2.28]"
4	KGNDFCLI_00371	907	1479	+572	Hypothetical									K07090	"uncharacterized protein"
4	KGNDFCLI_00372	1679	1927	+248	Molybdopterin synthase sulfur carrier subunit									K03636	"sulfur-carrier protein"
4	KGNDFCLI_00373	1924	2343	+419	Molybdopterin synthase catalytic subunit									K03635	"molybdopterin synthase catalytic subunit [EC:2.8.1.12]"
4	KGNDFCLI_00374	2348	2971	-623	Hypothetical									K03673	"protein dithiol oxidoreductase (disulfide-forming) [EC:1.8.4.15]"
4	KGNDFCLI_00375	2993	3487	-494	Cytochrome c4											
4	KGNDFCLI_00376	3733	4338	+605	putative GTP-binding protein EngB									K03978	"GTP-binding protein"
4	KGNDFCLI_00377	4374	7061	-2687	DNA polymerase I							SulfAtlas=lcl|A0A1Q9ECL7_S1_2|A0A1Q9ECL7_SYMMI DNA-directed DNA		K02335	"DNA polymerase I [EC:2.7.7.7]"
4	KGNDFCLI_00378	7048	7209	-161	Hypothetical											
4	KGNDFCLI_00379	7284	8741	+1457	Hypothetical									K01141	"exodeoxyribonuclease I [EC:3.1.11.1]"
4	KGNDFCLI_00380	8743	9951	+1208	(R)-benzylsuccinyl-CoA dehydrogenase									K00249	"acyl-CoA dehydrogenase [EC:1.3.8.7]"
4	KGNDFCLI_00381	9956	10987	+1031	Hypothetical											
4	KGNDFCLI_00382	10988	11869	+881	Hypothetical											
4	KGNDFCLI_00383	11873	12841	+968	Hypothetical							SulfAtlas=lcl|B8FDB3_S3|B8FDB3_DESAL Beta-lactamase domain				
4	KGNDFCLI_00384	12849	14072	+1223	Hypothetical									K00540	"F420H(2)-dependent quinone reductase [EC:1.1.98.-]"
4	KGNDFCLI_00385	14077	15438	+1361	putative dolichyl-phosphate-mannose--protein mannosyltransferase	GT39	GT39							K00728	"dolichyl-phosphate-mannose-protein mannosyltransferase [EC:2.4.1.109]"
4	KGNDFCLI_00386	15462	16406	+944	Undecaprenyl-phosphate 4-deoxy-4-formamido-L-arabinose transferase	GT2_Glycos_transf_2	GT2							K00721	"dolichol-phosphate mannosyltransferase [EC:2.4.1.83]"
4	KGNDFCLI_00387	16547	17386	+839	Bifunctional protein HldE											
4	KGNDFCLI_00388	17399	17788	-389	Hypothetical											
4	KGNDFCLI_00389	17970	18875	-905	Diacylglycerol kinase									K07029	"diacylglycerol kinase (ATP) [EC:2.7.1.107]"
4	KGNDFCLI_00390	18997	19653	+656	Hypothetical											
4	KGNDFCLI_00391	19656	20057	+401	Hypothetical									K07397	"putative redox protein"
4	KGNDFCLI_00392	20062	20283	-221	Ubiquinone biosynthesis accessory factor UbiK									K09806	"ubiquinone biosynthesis accessory factor UbiK"
4	KGNDFCLI_00393	20357	21370	+1013	Hypothetical											
4	KGNDFCLI_00394	21376	22530	+1154	Hypothetical									K02498	"HemY protein"
4	KGNDFCLI_00395	22594	23493	+899	Tyrosine recombinase XerC									K03733	"integrase/recombinase XerC"
4	KGNDFCLI_00396	23490	24254	+764	Ubiquinone/menaquinone biosynthesis C-methyltransferase UbiE									K03183	"demethylmenaquinone methyltransferase / 2-methoxy-6-polyprenyl-1,4-benzoquinol methylase [EC:2.1.1.163 2.1.1.201]"
4	KGNDFCLI_00397	24241	25848	+1607	putative protein kinase UbiB									K03688	"ubiquinone biosynthesis protein"
4	KGNDFCLI_00398	25858	26973	+1115	Hypothetical									K22905	"omega-hydroxy-beta-dihydromenaquinone-9 sulfotransferase [EC:2.8.2.-]"
4	KGNDFCLI_00399	26970	27731	-761	Tryptophan synthase alpha chain									K01695	"tryptophan synthase alpha chain [EC:4.2.1.20]"
4	KGNDFCLI_00400	27744	28967	-1223	Tryptophan synthase beta chain									K01696	"tryptophan synthase beta chain [EC:4.2.1.20]"
4	KGNDFCLI_00401	28960	29577	-617	N-(5'-phosphoribosyl)anthranilate isomerase											
4	KGNDFCLI_00402	29580	30401	-821	Indole-3-glycerol phosphate synthase											
4	KGNDFCLI_00403	30404	31426	-1022	Anthranilate phosphoribosyltransferase									K00766	"anthranilate phosphoribosyltransferase [EC:2.4.2.18]"
4	KGNDFCLI_00404	31423	32010	-587	Aminodeoxychorismate/anthranilate synthase component 2						MEROPS=Aminodeoxychorismate/anthranilate synthase component			K01664	"para-aminobenzoate synthetase component II [EC:2.6.1.85]"
4	KGNDFCLI_00405	32007	32342	-335	Anthranilate synthase component 1											
4	KGNDFCLI_00406	32332	33405	-1073	Anthranilate synthase component 1											
4	KGNDFCLI_00407	33593	35419	-1826	Hypothetical											
4	KGNDFCLI_00408	35462	36433	+971	Putative 2-hydroxyacid dehydrogenase									K00018	"glycerate dehydrogenase [EC:1.1.1.29]"
4	KGNDFCLI_00409	36473	37843	-1370	C4-dicarboxylate TRAP transporter large permease protein DctM									K11690	"C4-dicarboxylate transporter, DctM subunit"
4	KGNDFCLI_00410	37836	38348	-512	Hypothetical											
4	KGNDFCLI_00411	38356	39810	-1454	Trk system potassium uptake protein TrkH									K03498	"trk system potassium uptake protein"
4	KGNDFCLI_00412	39841	41199	-1358	Trk system potassium uptake protein TrkA									K03499	"trk system potassium uptake protein"
4	KGNDFCLI_00413	41220	43367	-2147	DNA helicase II									K03657	"DNA helicase II / ATP-dependent DNA helicase PcrA [EC:3.6.4.12]"
4	KGNDFCLI_00414	43378	44364	-986	Heme A synthase									K02259	"heme a synthase [EC:1.17.99.9]"
4	KGNDFCLI_00415	44395	44760	-365	Hypothetical									K02277	"cytochrome c oxidase subunit IV [EC:7.1.1.9]"
4	KGNDFCLI_00416	44770	45456	-686	Cytochrome c oxidase subunit 3									K02276	"cytochrome c oxidase subunit III [EC:7.1.1.9]"
4	KGNDFCLI_00417	45471	46043	-572	Hypothetical											
4	KGNDFCLI_00418	46049	47779	-1730	Alternative cytochrome c oxidase subunit 1											
4	KGNDFCLI_00419	47821	48900	-1079	Hypothetical									K02275	"cytochrome c oxidase subunit II [EC:7.1.1.9]"
4	KGNDFCLI_00420	49023	49895	-872	4-hydroxybenzoate octaprenyltransferase									K03179	"4-hydroxybenzoate polyprenyltransferase [EC:2.5.1.39]"
4	KGNDFCLI_00421	49880	50431	-551	Chorismate pyruvate-lyase									K03181	"chorismate lyase [EC:4.1.3.40]"
4	KGNDFCLI_00422	50467	52512	-2045	ATP-dependent DNA helicase RecG									K03655	"ATP-dependent DNA helicase RecG [EC:3.6.4.12]"
4	KGNDFCLI_00423	52533	52916	-383	2-iminobutanoate/2-iminopropanoate deaminase									K09022	"2-iminobutanoate/2-iminopropanoate deaminase [EC:3.5.99.10]"
4	KGNDFCLI_00424	52916	55069	-2153	Guanosine-3',5'-bis(diphosphate) 3'-pyrophosphohydrolase									K01139	"GTP diphosphokinase / guanosine-3',5'-bis(diphosphate) 3'-diphosphatase [EC:2.7.6.5 3.1.7.2]"
4	KGNDFCLI_00425	55171	55443	-272	DNA-directed RNA polymerase subunit omega									K03060	"DNA-directed RNA polymerase subunit omega [EC:2.7.7.6]"
5	KGNDFCLI_00426	212	583	+371	Hypothetical											
5	KGNDFCLI_00427	589	861	+272	Hypothetical											
5	KGNDFCLI_00428	863	1234	+371	Cation/acetate symporter ActP											
5	KGNDFCLI_00429	1267	2610	+1343	Cation/acetate symporter ActP									K14393	"cation/acetate symporter"
5	KGNDFCLI_00430	2647	3516	-869	Hypothetical											
5	KGNDFCLI_00431	3531	4115	-584	Putative cytokinin riboside 5'-monophosphate phosphoribohydrolase									K22522	"cytokinin riboside 5'-monophosphate phosphoribohydrolase [EC:3.2.2.-]"
5	KGNDFCLI_00432	4138	5583	-1445	Sodium-dependent dicarboxylate transporter SdcS									K14445	"solute carrier family 13 (sodium-dependent dicarboxylate transporter), member 2/3/5"
5	KGNDFCLI_00433	5627	6487	-860	Hypothetical											
5	KGNDFCLI_00434	6848	9673	+2825	Vitamin B12 transporter BtuB									K02014	"iron complex outermembrane recepter protein"
5	KGNDFCLI_00435	9811	11520	+1709	Glutathione hydrolase proenzyme						MEROPS=Glutathione hydrolase proenzyme			K00681	"gamma-glutamyltranspeptidase / glutathione hydrolase [EC:2.3.2.2 3.4.19.13]"
5	KGNDFCLI_00436	11552	12859	+1307	Proton/glutamate-aspartate symporter											
5	KGNDFCLI_00437	12878	14320	+1442	Pyruvate kinase II									K00873	"pyruvate kinase [EC:2.7.1.40]"
5	KGNDFCLI_00438	14392	15861	+1469	Hydroxymethylglutaryl-CoA synthase									K01641	"hydroxymethylglutaryl-CoA synthase [EC:2.3.3.10]"
5	KGNDFCLI_00439	15871	17409	-1538	Glycine betaine/proline/choline/ectoine transporter											
5	KGNDFCLI_00440	17399	17539	-140	Hypothetical											
5	KGNDFCLI_00441	17650	18456	+806	Decarboxylase NovR											
5	KGNDFCLI_00442	18463	19869	+1406	Coniferyl aldehyde dehydrogenase									K00154	"coniferyl-aldehyde dehydrogenase [EC:1.2.1.68]"
5	KGNDFCLI_00443	19873	20235	+362	Ferredoxin, 2Fe-2S											
5	KGNDFCLI_00444	20216	22312	-2096	Quinohemoprotein alcohol dehydrogenase ADH IIB									K17760	"quinohemoprotein ethanol dehydrogenase [EC:1.1.9.1]"
5	KGNDFCLI_00445	22443	23861	+1418	Adenine deaminase											
5	KGNDFCLI_00446	23858	25096	+1238	Imidazolonepropionase											
5	KGNDFCLI_00447	25093	26871	-1778	Hypothetical											
5	KGNDFCLI_00448	26903	28822	+1919	Para-nitrobenzyl esterase						MEROPS=Para-nitrobenzyl esterase MER0030934					
5	KGNDFCLI_00449	28816	29283	+467	Hypothetical											
5	KGNDFCLI_00450	29290	29718	+428	Hypothetical											
5	KGNDFCLI_00451	29708	30517	-809	Haloalkane dehalogenase						MEROPS=Haloalkane dehalogenase MER0011509					
5	KGNDFCLI_00452	30633	31199	+566	Flavin prenyltransferase UbiX									K03186	"flavin prenyltransferase [EC:2.5.1.129]"
5	KGNDFCLI_00453	31207	31725	+518	Hypothetical									K09979	"uncharacterized protein"
5	KGNDFCLI_00454	31740	32528	-788	3-oxoacyl-[acyl-carrier-protein] reductase FabG							SulfAtlas=lcl|A0A0L7RJP2_S1_2|A0A0L7RJP2_9HYME Arylsulfatase I				
5	KGNDFCLI_00455	32696	34204	+1508	3-octaprenyl-4-hydroxybenzoate carboxy-lyase											
5	KGNDFCLI_00456	34272	34877	-605	Hypothetical											
5	KGNDFCLI_00457	35034	35345	+311	Glutaredoxin 4									K07390	"monothiol glutaredoxin"
5	KGNDFCLI_00458	35468	36682	+1214	Dihydrolipoyllysine-residue acetyltransferase component of pyruvate dehydrogenase complex											
5	KGNDFCLI_00459	36686	38356	+1670	Dihydrolipoyl dehydrogenase									K00382	"dihydrolipoamide dehydrogenase [EC:1.8.1.4]"
5	KGNDFCLI_00460	38346	39515	-1169	Hypothetical											
5	KGNDFCLI_00461	39512	40144	-632	Endonuclease III									K10773	"endonuclease III [EC:4.2.99.18]"
5	KGNDFCLI_00462	40163	40486	-323	Methionine--tRNA ligase											
5	KGNDFCLI_00463	40508	42160	-1652	Methionine--tRNA ligase									K01874	"methionyl-tRNA synthetase [EC:6.1.1.10]"
5	KGNDFCLI_00464	42168	44672	-2504	Hypothetical									K07003	"uncharacterized protein"
5	KGNDFCLI_00465	44809	45375	+566	dCTP deaminase									K01494	"dCTP deaminase [EC:3.5.4.13]"
5	KGNDFCLI_00466	45393	46433	-1040	Phosphoribosylformylglycinamidine cyclo-ligase									K01933	"phosphoribosylformylglycinamidine cyclo-ligase [EC:6.3.3.1]"
5	KGNDFCLI_00467	46592	47104	+512	CDP-diacylglycerol--glycerol-3-phosphate 3-phosphatidyltransferase											
5	KGNDFCLI_00468	47144	47785	+641	DnaA regulatory inactivator Hda									K10763	"DnaA-homolog protein"
5	KGNDFCLI_00469	47871	48164	+293	Hypothetical											
5	KGNDFCLI_00470	48377	48862	-485	Hypothetical											
5	KGNDFCLI_00471	48837	49292	-455	Proline--tRNA ligase									K01881	"prolyl-tRNA synthetase [EC:6.1.1.15]"
5	KGNDFCLI_00472	49246	49419	-173	Hypothetical											
5	KGNDFCLI_00473	49553	50335	+782	Hypothetical									K17103	"CDP-diacylglycerol---serine O-phosphatidyltransferase [EC:2.7.8.8]"
5	KGNDFCLI_00474	50343	50990	+647	Type-4 uracil-DNA glycosylase									K21929	"uracil-DNA glycosylase [EC:3.2.2.27]"
5	KGNDFCLI_00475	50994	52253	+1259	Hypothetical									K06902	"MFS transporter, UMF1 family"
5	KGNDFCLI_00476	52242	54617	-2375	Valine--tRNA ligase									K01873	"valyl-tRNA synthetase [EC:6.1.1.9]"
5	KGNDFCLI_00477	54652	55002	-350	Hypothetical											
5	KGNDFCLI_00478	55005	55445	-440	DNA polymerase III subunit chi									K02339	"DNA polymerase III subunit chi [EC:2.7.7.7]"
5	KGNDFCLI_00479	55447	56949	-1502	Cytosol aminopeptidase						MEROPS=Cytosol aminopeptidase MER0001236			K01255	"leucyl aminopeptidase [EC:3.4.11.1]"
5	KGNDFCLI_00480	57098	58186	+1088	Lipopolysaccharide export system permease protein LptF									K07091	"lipopolysaccharide export system permease protein"
5	KGNDFCLI_00481	58183	59256	+1073	Lipopolysaccharide export system permease protein LptG									K11720	"lipopolysaccharide export system permease protein"
5	KGNDFCLI_00482	59247	59876	+629	Cell division coordinator CpoB											
5	KGNDFCLI_00483	59877	60527	+650	7-carboxy-7-deazaguanine synthase									K10026	"7-carboxy-7-deazaguanine synthase [EC:4.3.99.3]"
5	KGNDFCLI_00484	60531	61199	+668	7-cyano-7-deazaguanine synthase									K06920	"7-cyano-7-deazaguanine synthase [EC:6.3.4.20]"
5	KGNDFCLI_00485	61253	61327	+74	tRNA-Lys(ttt)											
5	KGNDFCLI_00486	61437	62102	+665	Catechol O-methyltransferase									K00588	"caffeoyl-CoA O-methyltransferase [EC:2.1.1.104]"
5	KGNDFCLI_00487	62102	62473	+371	Hypothetical									K09966	"uncharacterized protein"
5	KGNDFCLI_00488	62484	63386	+902	Hypothetical											
5	KGNDFCLI_00489	63396	63977	+581	Hypothetical											
5	KGNDFCLI_00490	63967	64917	-950	Hypothetical											
5	KGNDFCLI_00491	64998	65279	+281	DNA-binding transcriptional regulator BolA									K05527	"BolA family transcriptional regulator, general stress-responsive regulator"
5	KGNDFCLI_00492	65283	65480	-197	Hypothetical											
5	KGNDFCLI_00493	65452	65889	-437	Hypothetical											
5	KGNDFCLI_00494	65828	66643	-815	Hypothetical											
5	KGNDFCLI_00495	66769	67797	+1028	Hypothetical											
5	KGNDFCLI_00496	67800	70415	-2615	Vitamin B12 transporter BtuB									K02014	"iron complex outermembrane recepter protein"
6	KGNDFCLI_00497	167	589	-422	Hypothetical											
6	KGNDFCLI_00498	549	941	-392	Hypothetical											
6	KGNDFCLI_00499	922	2535	-1613	Vitamin B12 transporter BtuB									K02014	"iron complex outermembrane recepter protein"
6	KGNDFCLI_00500	2777	2853	-76	tRNA-Pro(tgg)											
6	KGNDFCLI_00501	2990	3892	+902	Bifunctional protein FolD protein									K01491	"methylenetetrahydrofolate dehydrogenase (NADP+) / methenyltetrahydrofolate cyclohydrolase [EC:1.5.1.5 3.5.4.9]"
6	KGNDFCLI_00502	3909	4481	+572	Peptidyl-prolyl cis-trans isomerase A									K03768	"peptidyl-prolyl cis-trans isomerase B (cyclophilin B) [EC:5.2.1.8]"
6	KGNDFCLI_00503	4511	5245	+734	UDP-2,3-diacylglucosamine hydrolase									K03269	"UDP-2,3-diacylglucosamine hydrolase [EC:3.6.1.54]"
6	KGNDFCLI_00504	5238	6758	-1520	Amidophosphoribosyltransferase						MEROPS=Amidophosphoribosyltransferase MER0011806 -			K00764	"amidophosphoribosyltransferase [EC:2.4.2.14]"
6	KGNDFCLI_00505	6802	7332	-530	Colicin V production protein									K03558	"membrane protein required for colicin V production"
6	KGNDFCLI_00506	7329	7724	-395	Hypothetical											
6	KGNDFCLI_00507	7729	8997	-1268	Dihydrofolate synthase/folylpolyglutamate synthase									K11754	"dihydrofolate synthase / folylpolyglutamate synthase [EC:6.3.2.12 6.3.2.17]"
6	KGNDFCLI_00508	9020	9889	-869	Acetyl-coenzyme A carboxylase carboxyl transferase subunit beta									K01963	"acetyl-CoA carboxylase carboxyl transferase subunit beta [EC:6.4.1.2 2.1.3.15]"
6	KGNDFCLI_00509	9953	10726	-773	tRNA pseudouridine synthase A									K06173	"tRNA pseudouridine38-40 synthase [EC:5.4.99.12]"
6	KGNDFCLI_00510	10730	11728	-998	Aspartate-semialdehyde dehydrogenase 2									K00133	"aspartate-semialdehyde dehydrogenase [EC:1.2.1.11]"
6	KGNDFCLI_00511	11738	12814	-1076	Chorismate synthase									K01736	"chorismate synthase [EC:4.2.3.5]"
6	KGNDFCLI_00512	12851	13729	-878	50S ribosomal protein L3 glutamine methyltransferase									K07320	"ribosomal protein L3 glutamine methyltransferase [EC:2.1.1.298]"
6	KGNDFCLI_00513	14021	14608	+587	Phosphatidylserine decarboxylase proenzyme									K01613	"phosphatidylserine decarboxylase [EC:4.1.1.65]"
6	KGNDFCLI_00514	14626	14754	+128	Hypothetical											
6	KGNDFCLI_00515	14858	15430	-572	Elongation factor P									K02356	"elongation factor P"
6	KGNDFCLI_00516	15452	17743	-2291	DNA topoisomerase 4 subunit A									K02621	"topoisomerase IV subunit A [EC:5.6.2.2]"
6	KGNDFCLI_00517	17745	19631	-1886	DNA topoisomerase 4 subunit B											
6	KGNDFCLI_00518	19790	21919	-2129	Catalase-peroxidase	AA2	AA2							K03782	"catalase-peroxidase [EC:1.11.1.21]"
6	KGNDFCLI_00519	22067	22297	+230	Exodeoxyribonuclease 7 small subunit									K03602	"exodeoxyribonuclease VII small subunit [EC:3.1.11.6]"
6	KGNDFCLI_00520	22289	22804	-515	Phosphatidylglycerophosphatase A									K01095	"phosphatidylglycerophosphatase A [EC:3.1.3.27]"
6	KGNDFCLI_00521	22768	23367	-599	2-methoxy-6-polyprenyl-1,4-benzoquinol methylase, mitochondrial											
6	KGNDFCLI_00522	23394	24359	-965	Thiamine-monophosphate kinase									K00946	"thiamine-monophosphate kinase [EC:2.7.4.16]"
6	KGNDFCLI_00523	24369	24812	-443	Transcription antitermination protein NusB									K03625	"transcription antitermination protein NusB"
6	KGNDFCLI_00524	24834	25769	-935	Bifunctional riboflavin kinase/FMN adenylyltransferase									K11753	"riboflavin kinase / FMN adenylyltransferase [EC:2.7.1.26 2.7.7.2]"
6	KGNDFCLI_00525	25812	26252	-440	6,7-dimethyl-8-ribityllumazine synthase									K00794	"6,7-dimethyl-8-ribityllumazine synthase [EC:2.5.1.78]"
6	KGNDFCLI_00526	26256	27386	-1130	Riboflavin biosynthesis protein RibBA									K14652	"3,4-dihydroxy 2-butanone 4-phosphate synthase / GTP cyclohydrolase II [EC:4.1.99.12 3.5.4.25]"
6	KGNDFCLI_00527	27396	27986	-590	Riboflavin synthase									K00793	"riboflavin synthase [EC:2.5.1.9]"
6	KGNDFCLI_00528	27990	29066	-1076	Riboflavin biosynthesis protein RibD									K11752	"diaminohydroxyphosphoribosylaminopyrimidine deaminase / 5-amino-6-(5-phosphoribosylamino)uracil reductase [EC:3.5.4.26 1.1.1.193]"
6	KGNDFCLI_00529	29053	29574	-521	Transcriptional repressor NrdR									K07738	"transcriptional repressor NrdR"
6	KGNDFCLI_00530	29580	30836	-1256	Serine hydroxymethyltransferase									K00600	"glycine hydroxymethyltransferase [EC:2.1.2.1]"
6	KGNDFCLI_00531	30919	34818	-3899	Phosphoribosylformylglycinamidine synthase						MEROPS=Phosphoribosylformylglycinamidine synthase MER0042827			K01952	"phosphoribosylformylglycinamidine synthase [EC:6.3.5.3]"
6	KGNDFCLI_00532	34841	35176	-335	Hypothetical											
6	KGNDFCLI_00533	35331	36233	+902	Hypothetical											
6	KGNDFCLI_00534	36461	36607	+146	Hypothetical											
6	KGNDFCLI_00535	36732	38447	+1715	Hypothetical				Alkyl_sulf_C			SulfAtlas=lcl|J4KS70_S3|J4KS70_9GAMM Beta-lactamase domain				
6	KGNDFCLI_00536	38461	38889	-428	tRNA-specific adenosine deaminase									K11991	"tRNA(adenine34) deaminase [EC:3.5.4.33]"
6	KGNDFCLI_00537	39135	39347	-212	Hypothetical											
6	KGNDFCLI_00538	39344	39634	-290	Haloalkane dehalogenase						MEROPS=Haloalkane dehalogenase MER0002178					
6	KGNDFCLI_00539	39651	40439	-788	Haloalkane dehalogenase						MEROPS=Haloalkane dehalogenase MER0003280					
6	KGNDFCLI_00540	40529	41047	+518	Hypothetical											
6	KGNDFCLI_00541	41112	41294	-182	Hypothetical											
6	KGNDFCLI_00542	41496	41987	-491	Acyl-CoA dehydrogenase FadE29											
6	KGNDFCLI_00543	41950	42123	-173	Hypothetical											
6	KGNDFCLI_00544	42126	42500	-374	Hypothetical											
6	KGNDFCLI_00545	42484	42801	-317	Hypothetical											
6	KGNDFCLI_00546	42773	43294	-521	Acyl-CoA dehydrogenase FadE26											
6	KGNDFCLI_00547	43403	44620	-1217	putative protein						MEROPS=putative protein MER0005900					
6	KGNDFCLI_00548	44788	45153	-365	Hypothetical											
6	KGNDFCLI_00549	45232	45822	-590	Hypothetical											
6	KGNDFCLI_00550	45901	46446	-545	Hypothetical											
6	KGNDFCLI_00551	46418	46696	-278	putative isomerase YddE											
6	KGNDFCLI_00552	46719	47906	-1187	Formate-dependent phosphoribosylglycinamide formyltransferase									K08289	"phosphoribosylglycinamide formyltransferase 2 [EC:2.1.2.2]"
6	KGNDFCLI_00553	48006	49544	-1538	Methylmalonyl-CoA carboxyltransferase 12S subunit											
6	KGNDFCLI_00554	49601	50038	-437	Hypothetical											
6	KGNDFCLI_00555	50054	50722	-668	Hypothetical											
6	KGNDFCLI_00556	50722	51402	-680	Hypothetical											
6	KGNDFCLI_00557	51542	53644	-2102	Dipeptidyl carboxypeptidase						MEROPS=Dipeptidyl carboxypeptidase MER0001158			K01284	"peptidyl-dipeptidase Dcp [EC:3.4.15.5]"
6	KGNDFCLI_00558	53720	54997	-1277	putative protein											
6	KGNDFCLI_00559	55010	55432	-422	Lactoylglutathione lyase									K01759	"lactoylglutathione lyase [EC:4.4.1.5]"
6	KGNDFCLI_00560	55429	57342	-1913	Hypothetical											
6	KGNDFCLI_00561	57342	57863	-521	Hypothetical											
6	KGNDFCLI_00562	57899	58321	-422	Hypothetical											
6	KGNDFCLI_00563	58342	58818	-476	Putative 4-hydroxy-4-methyl-2-oxoglutarate aldolase									K02553	"regulator of ribonuclease activity A"
6	KGNDFCLI_00564	58826	59206	-380	Hypothetical											
6	KGNDFCLI_00565	59220	59906	-686	Hypothetical											
6	KGNDFCLI_00566	59962	61512	-1550	Hypothetical									K21430	"aldose sugar dehydrogenase [EC:1.1.5.-]"
6	KGNDFCLI_00567	61690	62154	+464	Hypothetical											
6	KGNDFCLI_00568	62247	64394	-2147	Vitamin B12 transporter BtuB									K02014	"iron complex outermembrane recepter protein"
6	KGNDFCLI_00569	64438	64710	-272	Hypothetical											
6	KGNDFCLI_00570	64786	65502	-716	Hypothetical											
6	KGNDFCLI_00571	65535	66506	-971	Hypothetical											
6	KGNDFCLI_00572	66534	67655	-1121	Quinone oxidoreductase 1									K07512	"mitochondrial enoyl-[acyl-carrier protein] reductase / trans-2-enoyl-CoA reductase [EC:1.3.1.- 1.3.1.38]"
6	KGNDFCLI_00573	67674	67946	-272	Sarcosine oxidase subunit beta											
7	KGNDFCLI_00574	69	212	+143	Hypothetical											
7	KGNDFCLI_00575	771	1151	-380	Hypothetical											
7	KGNDFCLI_00576	1156	1752	-596	Hypothetical											
7	KGNDFCLI_00577	3041	3418	-377	Hypothetical											
7	KGNDFCLI_00578	4354	4467	-113	Hypothetical											
7	KGNDFCLI_00579	4799	5056	-257	Hypothetical											
7	KGNDFCLI_00580	5458	5952	+494	UvrABC system protein B											
7	KGNDFCLI_00581	6000	6296	+296	Hypothetical											
7	KGNDFCLI_00582	6347	6691	+344	Hypothetical									K06995	"uncharacterized protein"
7	KGNDFCLI_00583	6731	6807	+76	tRNA-Val(gac)											
7	KGNDFCLI_00584	6867	7571	-704	Hypothetical									K16841	"allantoin racemase [EC:5.1.99.3]"
7	KGNDFCLI_00585	7639	7833	-194	Hypothetical											
7	KGNDFCLI_00586	7814	8050	-236	Hypothetical											
7	KGNDFCLI_00587	8142	8618	+476	Hypothetical									K09790	"uncharacterized protein"
7	KGNDFCLI_00588	8678	9703	-1025	Alkanesulfonate monooxygenase											
7	KGNDFCLI_00589	9714	10658	-944	N-acetylmuramoyl-L-alanine amidase AmiD									K01447	"N-acetylmuramoyl-L-alanine amidase [EC:3.5.1.28]"
7	KGNDFCLI_00590	10665	11303	-638	Hypothetical						MEROPS=Hypothetical MER0004698					
7	KGNDFCLI_00591	11312	12550	-1238	Hypothetical									K15537	"alkylglycerol monooxygenase [EC:1.14.16.5]"
7	KGNDFCLI_00592	12602	13423	-821	Hydroxyacylglutathione hydrolase									K16639	"endoribonuclease LACTB2 [EC:3.1.27.-]"
7	KGNDFCLI_00593	13431	14603	-1172	Ubiquinone hydroxylase UbiM											
7	KGNDFCLI_00594	14682	14978	+296	Thiosulfate sulfurtransferase GlpE									K02439	"thiosulfate sulfurtransferase [EC:2.8.1.1]"
7	KGNDFCLI_00595	14963	15457	+494	NADH-quinone oxidoreductase subunit 2											
7	KGNDFCLI_00596	15457	16989	+1532	NADP-reducing hydrogenase subunit HndC											
7	KGNDFCLI_00597	16986	19844	+2858	Putative formate dehydrogenase									K00123	"formate dehydrogenase major subunit [EC:1.17.1.9]"
7	KGNDFCLI_00598	19847	21766	+1919	Threonine--tRNA ligase									K01868	"threonyl-tRNA synthetase [EC:6.1.1.3]"
7	KGNDFCLI_00599	21909	22289	+380	Translation initiation factor IF-3									K02520	"translation initiation factor IF-3"
7	KGNDFCLI_00600	22303	22500	+197	50S ribosomal protein L35									K02916	"large subunit ribosomal protein L35"
7	KGNDFCLI_00601	22518	22880	+362	50S ribosomal protein L20									K02887	"large subunit ribosomal protein L20"
7	KGNDFCLI_00602	22882	23868	+986	Phenylalanine--tRNA ligase alpha subunit									K01889	"phenylalanyl-tRNA synthetase alpha chain [EC:6.1.1.20]"
7	KGNDFCLI_00603	23872	25917	+2045	Phenylalanine--tRNA ligase beta subunit									K01890	"phenylalanyl-tRNA synthetase beta chain [EC:6.1.1.20]"
7	KGNDFCLI_00604	25914	26213	+299	Integration host factor subunit alpha									K04764	"integration host factor subunit alpha"
7	KGNDFCLI_00605	26200	26541	+341	Hypothetical											
7	KGNDFCLI_00606	26549	26625	+76	tRNA-Pro(ggg)											
7	KGNDFCLI_00607	26631	27089	-458	Hypothetical											
7	KGNDFCLI_00608	27289	27393	-104	Hypothetical											
8	KGNDFCLI_00609	769	1812	-1043	Peptide chain release factor RF2									K02836	"peptide chain release factor 2"
8	KGNDFCLI_00610	1883	2554	-671	Hypothetical											
8	KGNDFCLI_00611	2620	2976	+356	Hypothetical											
8	KGNDFCLI_00612	3060	3647	-587	Hypothetical											
8	KGNDFCLI_00613	3644	4393	-749	5'-nucleotidase SurE									K03787	"5'-nucleotidase [EC:3.1.3.5]"
8	KGNDFCLI_00614	4398	5150	-752	Crotonyl-CoA hydratase											
8	KGNDFCLI_00615	5147	5407	-260	Cell division protein FtsB									K05589	"cell division protein FtsB"
8	KGNDFCLI_00616	5376	5882	-506	Enolase									K01689	"enolase [EC:4.2.1.11]"
8	KGNDFCLI_00617	5927	6736	-809	Enolase									K01689	"enolase [EC:4.2.1.11]"
8	KGNDFCLI_00618	6775	7605	-830	2-dehydro-3-deoxyphosphooctonate aldolase									K01627	"2-dehydro-3-deoxyphosphooctonate aldolase (KDO 8-P synthase) [EC:2.5.1.55]"
8	KGNDFCLI_00619	7602	9227	-1625	CTP synthase						MEROPS=CTP synthase MER0065554			K01937	"CTP synthase [EC:6.3.4.2]"
8	KGNDFCLI_00620	9352	9699	-347	Hypothetical											
8	KGNDFCLI_00621	9780	10316	-536	tRNA(Ile)-lysidine synthase									K04075	"tRNA(Ile)-lysidine synthase [EC:6.3.4.19]"
8	KGNDFCLI_00622	10563	10700	-137	Hypothetical											
8	KGNDFCLI_00623	10704	11111	-407	Acetyl-coenzyme A carboxylase carboxyl transferase subunit alpha											
8	KGNDFCLI_00624	11286	11447	-161	Acetyl-coenzyme A carboxylase carboxyl transferase subunit alpha											
8	KGNDFCLI_00625	11425	11667	-242	Acetyl-coenzyme A carboxylase carboxyl transferase subunit alpha											
8	KGNDFCLI_00626	11721	12134	-413	Hypothetical											
8	KGNDFCLI_00627	12323	13141	-818	DNA polymerase III subunit alpha											
8	KGNDFCLI_00628	13116	15188	-2072	DNA polymerase III subunit alpha											
8	KGNDFCLI_00629	15181	15750	-569	Ribonuclease HII									K03470	"ribonuclease HII [EC:3.1.26.4]"
8	KGNDFCLI_00630	15760	16941	-1181	Lipid-A-disaccharide synthase	GT19	GT19							K00748	"lipid-A-disaccharide synthase [EC:2.4.1.182]"
8	KGNDFCLI_00631	16931	17707	-776	Acyl-[acyl-carrier-protein]--UDP-N-acetylglucosamine O-acyltransferase									K00677	"UDP-N-acetylglucosamine acyltransferase [EC:2.3.1.129]"
8	KGNDFCLI_00632	17691	18734	-1043	UDP-3-O-acylglucosamine N-acyltransferase									K02536	"UDP-3-O-[3-hydroxymyristoyl] glucosamine N-acyltransferase [EC:2.3.1.191]"
8	KGNDFCLI_00633	18767	19333	-566	Hypothetical									K06142	"outer membrane protein"
8	KGNDFCLI_00634	19370	21775	-2405	Outer membrane protein assembly factor BamA									K07277	"outer membrane protein insertion porin family"
8	KGNDFCLI_00635	21795	22757	-962	Regulator of sigma-E protease RseP						MEROPS=Regulator of sigma-E			K11749	"regulator of sigma E protease [EC:3.4.24.-]"
8	KGNDFCLI_00636	22732	23157	-425	Regulator of sigma-E protease RseP						MEROPS=Regulator of sigma-E			K11749	"regulator of sigma E protease [EC:3.4.24.-]"
8	KGNDFCLI_00637	23551	23817	-266	Hypothetical											
8	KGNDFCLI_00638	24105	24863	-758	Ditrans,polycis-undecaprenyl-diphosphate synthase ((2E,6E)-farnesyl-diphosphate specific)											
8	KGNDFCLI_00639	24872	25429	-557	Ribosome-recycling factor									K02838	"ribosome recycling factor"
8	KGNDFCLI_00640	25437	26147	-710	Uridylate kinase									K09903	"uridylate kinase [EC:2.7.4.22]"
8	KGNDFCLI_00641	26193	27077	-884	Elongation factor Ts									K02357	"elongation factor Ts"
8	KGNDFCLI_00642	27277	28197	-920	Hypothetical									K02967	"small subunit ribosomal protein S2"
8	KGNDFCLI_00643	28376	29146	+770	Methionine aminopeptidase						MEROPS=Methionine aminopeptidase MER0001243			K01265	"methionyl aminopeptidase [EC:3.4.11.18]"
8	KGNDFCLI_00644	29151	31802	+2651	Bifunctional uridylyltransferase/uridylyl-removing enzyme									K00990	"[protein-PII] uridylyltransferase [EC:2.7.7.59]"
8	KGNDFCLI_00645	31812	32321	-509	Disulfide bond formation protein B									K03611	"protein dithiol:quinone oxidoreductase [EC:1.8.5.9]"
8	KGNDFCLI_00646	32330	32998	-668	tRNA threonylcarbamoyladenosine biosynthesis protein TsaB									K14742	"tRNA threonylcarbamoyladenosine biosynthesis protein TsaB"
8	KGNDFCLI_00647	33086	34852	+1766	Phosphoenolpyruvate carboxykinase [GTP]									K01596	"phosphoenolpyruvate carboxykinase (GTP) [EC:4.1.1.32]"
8	KGNDFCLI_00648	34844	35794	-950	tRNA-dihydrouridine(20/20a) synthase									K05539	"tRNA-dihydrouridine synthase A [EC:1.-.-.-]"
8	KGNDFCLI_00649	35815	36825	-1010	Hypothetical											
8	KGNDFCLI_00650	36849	36923	-74	tRNA-Glu(ttc)											
8	KGNDFCLI_00651	36990	39722	-2732	Hypothetical						MEROPS=Hypothetical MER0195774			K07263	"zinc protease [EC:3.4.24.-]"
8	KGNDFCLI_00652	39793	40968	+1175	Penicillin-binding protein 4*						MEROPS=Penicillin-binding protein 4*			K01286	"D-alanyl-D-alanine carboxypeptidase [EC:3.4.16.4]"
8	KGNDFCLI_00653	40965	42116	-1151	Acyl-CoA dehydrogenase									K00252	"glutaryl-CoA dehydrogenase [EC:1.3.8.6]"
8	KGNDFCLI_00654	42136	42444	-308	Hypothetical											
8	KGNDFCLI_00655	42465	43514	-1049	Phospho-2-dehydro-3-deoxyheptonate aldolase, Tyr-sensitive									K01626	"3-deoxy-7-phosphoheptulonate synthase [EC:2.5.1.54]"
8	KGNDFCLI_00656	43660	45228	-1568	4,4'-diapophytoene desaturase (4,4'-diaponeurosporene-forming)											
8	KGNDFCLI_00657	45183	46088	-905	Hypothetical											
8	KGNDFCLI_00658	46104	46700	-596	Putative metal-sulfur cluster biosynthesis proteins YuaD											
8	KGNDFCLI_00659	46700	47578	-878	2-hydroxy-6-oxononadienedioate/2-hydroxy-6-oxononatrienedioate hydrolase						MEROPS=2-hydroxy-6-oxononadienedioate/2-hydroxy-6-oxononatrienedioate hydrolase MER0004146					
8	KGNDFCLI_00660	47653	48141	-488	Hypothetical											
8	KGNDFCLI_00661	48149	48625	-476	Hypothetical											
8	KGNDFCLI_00662	48657	49457	-800	putative oxidoreductase EphD							SulfAtlas=lcl|A0A0L7RJP2_S1_2|A0A0L7RJP2_9HYME Arylsulfatase I		K07124	"uncharacterized protein"
8	KGNDFCLI_00663	49547	51541	-1994	Lipopolysaccharide assembly protein B											
8	KGNDFCLI_00664	51620	54049	-2429	Vitamin B12 transporter BtuB									K02014	"iron complex outermembrane recepter protein"
8	KGNDFCLI_00665	54210	55943	+1733	N-substituted formamide deformylase											
8	KGNDFCLI_00666	55958	56740	-782	Demethylrebeccamycin-D-glucose O-methyltransferase											
8	KGNDFCLI_00667	56751	58637	-1886	Hypothetical									K00316	"spermidine dehydrogenase [EC:1.5.99.6]"
8	KGNDFCLI_00668	58710	60035	-1325	o-succinylbenzoate synthase											
8	KGNDFCLI_00669	60148	60981	-833	Hypothetical									K06995	"uncharacterized protein"
8	KGNDFCLI_00670	61030	61797	-767	Hypothetical											
8	KGNDFCLI_00671	61889	63103	-1214	Putative D-alanyl-D-alanine carboxypeptidase						MEROPS=Putative D-alanyl-D-alanine carboxypeptidase					
8	KGNDFCLI_00672	63130	64566	-1436	Adenine deaminase											
8	KGNDFCLI_00673	64701	65924	-1223	Hypothetical							SulfAtlas=lcl|A0A0U5JEN0_S3|A0A0U5JEN0_9BACT Lactamase_B domain-containing				
8	KGNDFCLI_00674	66016	66285	-269	Hypothetical											
8	KGNDFCLI_00675	66272	66562	-290	Hypothetical											
9	KGNDFCLI_00676	146	820	+674	Hypothetical											
9	KGNDFCLI_00677	1100	2380	+1280	6-aminohexanoate-dimer hydrolase						MEROPS=6-aminohexanoate-dimer hydrolase MER0000459					
9	KGNDFCLI_00678	2380	3408	+1028	Hypothetical											
9	KGNDFCLI_00679	3412	4245	+833	Hypothetical											
9	KGNDFCLI_00680	4249	4854	+605	Hypothetical											
9	KGNDFCLI_00681	4898	5311	+413	Hypothetical											
9	KGNDFCLI_00682	5322	6566	+1244	[LysW]-aminoadipate semialdehyde transaminase											
9	KGNDFCLI_00683	6571	7746	+1175	Acetyl-CoA:oxalate CoA-transferase									K01796	"alpha-methylacyl-CoA racemase [EC:5.1.99.4]"
9	KGNDFCLI_00684	7726	8493	-767	Exodeoxyribonuclease III									K01142	"exodeoxyribonuclease III [EC:3.1.11.2]"
9	KGNDFCLI_00685	8592	8834	+242	Hypothetical											
9	KGNDFCLI_00686	8869	9123	+254	Hypothetical											
9	KGNDFCLI_00687	9120	9935	-815	Shikimate dehydrogenase (NADP(+))									K00014	"shikimate dehydrogenase [EC:1.1.1.25]"
9	KGNDFCLI_00688	9979	10578	-599	Threonylcarbamoyl-AMP synthase									K07566	"L-threonylcarbamoyladenylate synthase [EC:2.7.7.87]"
9	KGNDFCLI_00689	10521	12980	-2459	DNA topoisomerase 1									K03168	"DNA topoisomerase I [EC:5.6.2.1]"
9	KGNDFCLI_00690	13044	13532	-488	Protein Smg									K03747	"Smg protein"
9	KGNDFCLI_00691	13693	14232	+539	Peptide deformylase									K01462	"peptide deformylase [EC:3.5.1.88]"
9	KGNDFCLI_00692	14248	15198	+950	Methionyl-tRNA formyltransferase									K00604	"methionyl-tRNA formyltransferase [EC:2.1.2.9]"
9	KGNDFCLI_00693	15195	15746	+551	Hypothetical											
9	KGNDFCLI_00694	15728	17470	+1742	Adaptive-response sensory-kinase SasA									K13598	"two-component system, NtrC family, nitrogen regulation sensor histidine kinase NtrY [EC:2.7.13.3]"
9	KGNDFCLI_00695	17483	18760	+1277	Transcriptional regulatory protein QseF											
10	KGNDFCLI_00696	337	558	+221	Hypothetical											
10	KGNDFCLI_00697	678	977	+299	Hypothetical											
10	KGNDFCLI_00698	955	1365	+410	Hypothetical											
10	KGNDFCLI_00699	1400	2302	+902	putative quorum-quenching lactonase YtnP									K13075	"N-acyl homoserine lactone hydrolase [EC:3.1.1.81]"
10	KGNDFCLI_00700	2299	2706	+407	Hypothetical											
10	KGNDFCLI_00701	2815	3933	+1118	Efflux pump periplasmic linker BepF											
10	KGNDFCLI_00702	3937	7134	+3197	Multidrug resistance protein MexB											
10	KGNDFCLI_00703	7174	7932	+758	Gamma-glutamyl-gamma-aminobutyrate hydrolase PuuD						MEROPS=Gamma-glutamyl-gamma-aminobutyrate hydrolase PuuD			K07010	"putative glutamine amidotransferase"
10	KGNDFCLI_00704	7929	9266	+1337	Gamma-glutamylputrescine synthetase PuuA									K01915	"glutamine synthetase [EC:6.3.1.2]"
10	KGNDFCLI_00705	9269	10627	+1358	Putrescine--pyruvate aminotransferase									K12256	"putrescine---pyruvate transaminase [EC:2.6.1.113]"
10	KGNDFCLI_00706	10645	11931	+1286	Gamma-glutamylputrescine oxidoreductase									K09471	"gamma-glutamylputrescine oxidase [EC:1.4.3.-]"
10	KGNDFCLI_00707	11877	13022	+1145	Putrescine-binding periplasmic protein									K11073	"putrescine transport system substrate-binding protein"
10	KGNDFCLI_00708	13019	14734	+1715	N-substituted formamide deformylase											
10	KGNDFCLI_00709	14742	15953	+1211	Hypothetical									K00316	"spermidine dehydrogenase [EC:1.5.99.6]"
10	KGNDFCLI_00710	15973	16716	+743	Hypothetical											
10	KGNDFCLI_00711	16730	18775	-2045	Dipeptidyl aminopeptidase BIII						MEROPS=Dipeptidyl aminopeptidase BIII					
10	KGNDFCLI_00712	18876	19208	-332	Hypothetical											
10	KGNDFCLI_00713	19332	20174	+842	Hypothetical									K07126	"uncharacterized protein"
10	KGNDFCLI_00714	20227	22920	-2693	Vitamin B12 transporter BtuB									K02014	"iron complex outermembrane recepter protein"
10	KGNDFCLI_00715	23243	23815	+572	Hypothetical											
10	KGNDFCLI_00716	23826	24518	+692	Hypothetical									K06973	"uncharacterized protein"
10	KGNDFCLI_00717	24579	25445	-866	Protein oar											
10	KGNDFCLI_00718	25439	27454	-2015	Hypothetical											
10	KGNDFCLI_00719	27625	28140	-515	Hypothetical									K09005	"uncharacterized protein"
10	KGNDFCLI_00720	28168	28854	+686	5-amino-6-(5-phospho-D-ribitylamino)uracil phosphatase YigB									K20862	"FMN hydrolase / 5-amino-6-(5-phospho-D-ribitylamino)uracil phosphatase [EC:3.1.3.102 3.1.3.104]"
10	KGNDFCLI_00721	28879	29871	+992	Lipoyl synthase									K03644	"lipoyl synthase [EC:2.8.1.8]"
10	KGNDFCLI_00722	29885	30697	+812	Beta-barrel assembly-enhancing protease						MEROPS=Beta-barrel assembly-enhancing protease			K23010	"metalloendopeptidase OMA1, mitochondrial [EC:3.4.24.-]"
10	KGNDFCLI_00723	30694	31377	+683	Hypothetical						MEROPS=Hypothetical MER0017194			K07059	"uncharacterized protein"
10	KGNDFCLI_00724	31396	32211	+815	Hypothetical											
10	KGNDFCLI_00725	32218	33375	+1157	Hypothetical											
10	KGNDFCLI_00726	33386	34819	-1433	Hypothetical											
10	KGNDFCLI_00727	34880	36178	-1298	L-lactate transporter											
10	KGNDFCLI_00728	36219	37583	+1364	Allantoinase						MEROPS=Allantoinase MER0005767 -			K01465	"dihydroorotase [EC:3.5.2.3]"
10	KGNDFCLI_00729	37757	39565	+1808	NADPH-Fe(3+) oxidoreductase subunit beta									K15022	"formate dehydrogenase (NADP+) beta subunit [EC:1.17.1.10]"
10	KGNDFCLI_00730	39565	41373	+1808	2-oxoglutarate oxidoreductase subunit KorA									K00174	"2-oxoglutarate/2-oxoacid ferredoxin oxidoreductase subunit alpha [EC:1.2.7.3 1.2.7.11]"
10	KGNDFCLI_00731	41370	42425	+1055	Hypothetical									K00175	"2-oxoglutarate/2-oxoacid ferredoxin oxidoreductase subunit beta [EC:1.2.7.3 1.2.7.11]"
10	KGNDFCLI_00732	42439	43905	+1466	D-alanyl-D-alanine carboxypeptidase DacB						MEROPS=D-alanyl-D-alanine carboxypeptidase DacB			K07259	"serine-type D-Ala-D-Ala carboxypeptidase/endopeptidase (penicillin-binding protein 4) [EC:3.4.16.4 3.4.21.-]"
10	KGNDFCLI_00733	43900	44496	-596	Protein-methionine-sulfoxide reductase heme-binding subunit MsrQ									K17247	"methionine sulfoxide reductase heme-binding subunit"
10	KGNDFCLI_00734	44517	45473	-956	Protein-methionine-sulfoxide reductase catalytic subunit MsrP									K07147	"methionine sulfoxide reductase catalytic subunit [EC:1.8.-.-]"
10	KGNDFCLI_00735	45588	46598	+1010	Solute-binding protein									K21395	"TRAP-type transport system periplasmic protein"
10	KGNDFCLI_00736	46679	47746	+1067	putative MFS-type transporter YcaD											
10	KGNDFCLI_00737	47749	49068	-1319	Hypothetical											
10	KGNDFCLI_00738	49190	49681	+491	Peptide methionine sulfoxide reductase MsrA									K07304	"peptide-methionine (S)-S-oxide reductase [EC:1.8.4.11]"
10	KGNDFCLI_00739	49659	49775	+116	Peptide methionine sulfoxide reductase MsrA									K07304	"peptide-methionine (S)-S-oxide reductase [EC:1.8.4.11]"
10	KGNDFCLI_00740	49877	50062	-185	Hypothetical											
10	KGNDFCLI_00741	50311	50481	-170	Hypothetical											
10	KGNDFCLI_00742	50481	50636	-155	3-ketoacyl-CoA thiolase											
10	KGNDFCLI_00743	50798	51415	-617	Beta-ketoadipyl-CoA thiolase											
10	KGNDFCLI_00744	51631	52776	+1145	Multidrug resistance protein MdtA											
10	KGNDFCLI_00745	52817	53491	+674	putative ABC transporter ATP-binding protein YknY									K02003	"putative ABC transport system ATP-binding protein"
10	KGNDFCLI_00746	53495	54709	+1214	Macrolide export ATP-binding/permease protein MacB									K02004	"putative ABC transport system permease protein"
10	KGNDFCLI_00747	54711	55910	+1199	Macrolide export ATP-binding/permease protein MacB									K02004	"putative ABC transport system permease protein"
10	KGNDFCLI_00748	55911	56411	-500	Hypothetical									K00799	"glutathione S-transferase [EC:2.5.1.18]"
10	KGNDFCLI_00749	56386	56577	-191	Hypothetical											
10	KGNDFCLI_00750	56580	57950	-1370	putative succinyl-diaminopimelate desuccinylase						MEROPS=putative succinyl-diaminopimelate desuccinylase					
10	KGNDFCLI_00751	57961	58425	-464	Hypothetical											
10	KGNDFCLI_00752	58537	58917	-380	Hypothetical						MEROPS=Hypothetical MER0017177					
10	KGNDFCLI_00753	58994	59944	+950	Hypothetical											
10	KGNDFCLI_00754	59922	60455	+533	Hypothetical											
10	KGNDFCLI_00755	60452	61060	-608	Hypothetical											
10	KGNDFCLI_00756	61072	61527	-455	Hypothetical											
10	KGNDFCLI_00757	61645	62487	-842	Haloalkane dehalogenase						MEROPS=Haloalkane dehalogenase MER0036054					
10	KGNDFCLI_00758	62815	63456	-641	Hypothetical											
10	KGNDFCLI_00759	63449	64081	-632	ECF RNA polymerase sigma factor SigK									K03088	"RNA polymerase sigma-70 factor, ECF subfamily"
10	KGNDFCLI_00760	64158	64550	-392	Hypothetical											
10	KGNDFCLI_00761	64671	65519	+848	Hypothetical											
10	KGNDFCLI_00762	65525	66313	+788	Phosphatidylglycerol--prolipoprotein diacylglyceryl transferase									K13292	"phosphatidylglycerol---prolipoprotein diacylglyceryl transferase [EC:2.5.1.145]"
10	KGNDFCLI_00763	66369	67205	+836	Thymidylate synthase									K00560	"thymidylate synthase [EC:2.1.1.45]"
10	KGNDFCLI_00764	67192	68013	-821	Bis(5'-nucleosyl)-tetraphosphatase, symmetrical									K01525	"bis(5'-nucleosyl)-tetraphosphatase (symmetrical) [EC:3.6.1.41]"
10	KGNDFCLI_00765	68014	68745	-731	Ribosomal RNA small subunit methyltransferase A									K02528	"16S rRNA (adenine1518-N6/adenine1519-N6)-dimethyltransferase [EC:2.1.1.182]"
10	KGNDFCLI_00766	68727	69764	-1037	4-hydroxythreonine-4-phosphate dehydrogenase											
10	KGNDFCLI_00767	69789	71108	-1319	Chaperone SurA									K03771	"peptidyl-prolyl cis-trans isomerase SurA [EC:5.2.1.8]"
10	KGNDFCLI_00768	71111	73291	-2180	LPS-assembly protein LptD									K04744	"LPS-assembly protein"
10	KGNDFCLI_00769	73443	74432	+989	N-acetylmuramate/N-acetylglucosamine kinase									K07102	"N-acetylmuramate 1-kinase [EC:2.7.1.221]"
10	KGNDFCLI_00770	74429	74812	+383	N-acetylmuramate alpha-1-phosphate uridylyltransferase											
10	KGNDFCLI_00771	74818	75102	+284	N-acetylmuramate alpha-1-phosphate uridylyltransferase											
10	KGNDFCLI_00772	75099	76301	+1202	Cystathionine beta-lyase MetC											
10	KGNDFCLI_00773	76308	76928	-620	Octanoyltransferase											
10	KGNDFCLI_00774	76943	78106	-1163	D-alanyl-D-alanine carboxypeptidase DacC						MEROPS=D-alanyl-D-alanine carboxypeptidase DacC			K07258	"serine-type D-Ala-D-Ala carboxypeptidase (penicillin-binding protein 5/6) [EC:3.4.16.4]"
10	KGNDFCLI_00775	78203	79012	-809	Endolytic peptidoglycan transglycosylase RlpA									K03642	"rare lipoprotein A"
10	KGNDFCLI_00776	79265	79906	-641	Membrane-bound lytic murein transglycosylase B	GH103	GH103							K08305	"membrane-bound lytic murein transglycosylase B [EC:4.2.2.-]"
10	KGNDFCLI_00777	80043	80546	-503	Peptidoglycan glycosyltransferase MrdB											
10	KGNDFCLI_00778	80645	80818	+173	Hypothetical											
10	KGNDFCLI_00779	81097	81921	-824	Peptidoglycan D,D-transpeptidase MrdA											
10	KGNDFCLI_00780	81863	83080	-1217	Peptidoglycan D,D-transpeptidase MrdA											
11	KGNDFCLI_00781	56	238	-182	Hypothetical											
11	KGNDFCLI_00782	314	1339	-1025	Putative agmatine deiminase									K10536	"agmatine deiminase [EC:3.5.3.12]"
11	KGNDFCLI_00783	1332	2480	-1148	Hypothetical											
11	KGNDFCLI_00784	2546	3403	+857	N-carbamoyl-D-amino acid hydrolase									K12251	"N-carbamoylputrescine amidase [EC:3.5.1.53]"
11	KGNDFCLI_00785	3594	4256	-662	Hypothetical											
11	KGNDFCLI_00786	4367	5308	-941	AB hydrolase superfamily protein YdjP						MEROPS=AB hydrolase superfamily			K00433	"non-heme chloroperoxidase [EC:1.11.1.10]"
11	KGNDFCLI_00787	5339	5716	-377	Hypothetical											
12	KGNDFCLI_00788	95	2044	-1949	NADH-quinone oxidoreductase subunit L									K00341	"NADH-quinone oxidoreductase subunit L [EC:7.1.1.2]"
12	KGNDFCLI_00789	2047	2352	-305	NADH-quinone oxidoreductase subunit K									K00340	"NADH-quinone oxidoreductase subunit K [EC:7.1.1.2]"
12	KGNDFCLI_00790	2353	2952	-599	NADH-quinone oxidoreductase subunit J									K00339	"NADH-quinone oxidoreductase subunit J [EC:7.1.1.2]"
12	KGNDFCLI_00791	2952	3437	-485	NADH-quinone oxidoreductase subunit I									K00338	"NADH-quinone oxidoreductase subunit I [EC:7.1.1.2]"
12	KGNDFCLI_00792	3434	4504	-1070	NADH-quinone oxidoreductase subunit H									K00337	"NADH-quinone oxidoreductase subunit H [EC:7.1.1.2]"
12	KGNDFCLI_00793	4513	6666	-2153	Hypothetical											
12	KGNDFCLI_00794	6669	7955	-1286	NADH-quinone oxidoreductase subunit F									K00335	"NADH-quinone oxidoreductase subunit F [EC:7.1.1.2]"
12	KGNDFCLI_00795	7948	8445	-497	NADH-quinone oxidoreductase chain 2									K00334	"NADH-quinone oxidoreductase subunit E [EC:7.1.1.2]"
12	KGNDFCLI_00796	8451	9701	-1250	NADH-quinone oxidoreductase subunit D									K00333	"NADH-quinone oxidoreductase subunit D [EC:7.1.1.2]"
12	KGNDFCLI_00797	9698	10354	-656	NADH-quinone oxidoreductase chain 5											
12	KGNDFCLI_00798	10347	10844	-497	NADH-quinone oxidoreductase subunit B									K00331	"NADH-quinone oxidoreductase subunit B [EC:7.1.1.2]"
12	KGNDFCLI_00799	10835	11191	-356	NAD(P)H-quinone oxidoreductase subunit 3									K00330	"NADH-quinone oxidoreductase subunit A [EC:7.1.1.2]"
12	KGNDFCLI_00800	11395	11478	-83	tRNA-Leu(gag)											
12	KGNDFCLI_00801	11488	11826	-338	Protein-export membrane protein SecG									K03075	"preprotein translocase subunit SecG"
12	KGNDFCLI_00802	11819	12583	-764	Triosephosphate isomerase									K01803	"triosephosphate isomerase (TIM) [EC:5.3.1.1]"
12	KGNDFCLI_00803	12576	13892	-1316	Phosphoglucosamine mutase									K03431	"phosphoglucosamine mutase [EC:5.4.2.10]"
12	KGNDFCLI_00804	14000	15877	-1877	ATP-dependent zinc metalloprotease FtsH						MEROPS=ATP-dependent zinc metalloprotease			K03798	"cell division protease FtsH [EC:3.4.24.-]"
12	KGNDFCLI_00805	15894	16517	-623	Ribosomal RNA large subunit methyltransferase E											
12	KGNDFCLI_00806	16524	16985	-461	Transcription elongation factor GreA									K03624	"transcription elongation factor GreA"
12	KGNDFCLI_00807	17002	20205	-3203	Carbamoyl-phosphate synthase large chain									K01955	"carbamoyl-phosphate synthase large subunit [EC:6.3.5.5]"
12	KGNDFCLI_00808	20198	21295	-1097	Carbamoyl-phosphate synthase small chain						MEROPS=Carbamoyl-phosphate synthase small			K01956	"carbamoyl-phosphate synthase small subunit [EC:6.3.5.5]"
12	KGNDFCLI_00809	21511	22647	-1136	Chaperone protein DnaJ							SulfAtlas=lcl|F2ULW2_S1_7|F2ULW2_SALR5 Iduronate-2-sulphatase OS=Salpingoec...		K03686	"molecular chaperone DnaJ"
12	KGNDFCLI_00810	22722	24686	-1964	Chaperone protein DnaK									K04043	"molecular chaperone DnaK"
12	KGNDFCLI_00811	24757	25332	-575	Protein GrpE									K03687	"molecular chaperone GrpE"
12	KGNDFCLI_00812	25366	26409	-1043	Heat-inducible transcription repressor HrcA									K03705	"heat-inducible transcriptional repressor"
12	KGNDFCLI_00813	26490	27377	+887	NAD kinase									K00858	"NAD+ kinase [EC:2.7.1.23]"
12	KGNDFCLI_00814	27397	27720	+323	Outer membrane protein assembly factor BamE									K06186	"outer membrane protein assembly factor BamE"
12	KGNDFCLI_00815	27713	28147	-434	Persistence and stress-resistance toxin PasT									K18588	"coenzyme Q-binding protein COQ10"
12	KGNDFCLI_00816	28151	29464	-1313	Hypothetical									K03308	"neurotransmitter:Na+ symporter, NSS family"
12	KGNDFCLI_00817	29590	30048	+458	SsrA-binding protein									K03664	"SsrA-binding protein"
12	KGNDFCLI_00818	30045	31070	+1025	Hypothetical											
12	KGNDFCLI_00819	31133	31485	+352	transfer-messenger RNA, SsrA											
12	KGNDFCLI_00820	31600	32136	+536	Hypothetical											
12	KGNDFCLI_00821	32114	32209	+95	Hypothetical											
12	KGNDFCLI_00822	32214	33209	+995	Hypothetical											
12	KGNDFCLI_00823	33178	33816	+638	Hypothetical											
12	KGNDFCLI_00824	33852	34466	+614	Hypothetical											
12	KGNDFCLI_00825	34528	36618	+2090	Tail-specific protease						MEROPS=Tail-specific protease MER0001295			K03797	"carboxyl-terminal processing protease [EC:3.4.21.102]"
12	KGNDFCLI_00826	36626	38011	-1385	Hypothetical											
12	KGNDFCLI_00827	38012	38512	-500	Hypothetical											
12	KGNDFCLI_00828	38582	38956	+374	Hypothetical											
12	KGNDFCLI_00829	38961	39509	-548	Oligoribonuclease									K13288	"oligoribonuclease [EC:3.1.-.-]"
12	KGNDFCLI_00830	39558	40451	+893	Small ribosomal subunit biogenesis GTPase RsgA									K06949	"ribosome biogenesis GTPase / thiamine phosphate phosphatase [EC:3.6.1.- 3.1.3.100]"
12	KGNDFCLI_00831	40441	41043	-602	Recombination protein RecR									K06187	"recombination protein RecR"
12	KGNDFCLI_00832	41040	42620	-1580	Hypothetical									K02343	"DNA polymerase III subunit gamma/tau [EC:2.7.7.7]"
12	KGNDFCLI_00833	42769	44223	+1454	FAD-containing monooxygenase EthA									K10215	"monooxygenase [EC:1.14.13.-]"
12	KGNDFCLI_00834	44236	45498	-1262	Sialic acid transporter NanT											
12	KGNDFCLI_00835	45499	46500	-1001	Phthiocerol synthesis polyketide synthase type I PpsC									K00344	"NADPH:quinone reductase [EC:1.6.5.5]"
12	KGNDFCLI_00836	46506	47303	-797	Hypothetical											
12	KGNDFCLI_00837	47266	47619	-353	Hypothetical											
12	KGNDFCLI_00838	47635	48513	-878	1-deoxy-11-beta-hydroxypentalenate dehydrogenase							SulfAtlas=lcl|A0A0L7RJP2_S1_2|A0A0L7RJP2_9HYME Arylsulfatase I				
12	KGNDFCLI_00839	48590	49000	-410	Hypothetical											
12	KGNDFCLI_00840	49278	49544	-266	Hypothetical											
12	KGNDFCLI_00841	49639	49920	-281	Bifunctional transcriptional activator/DNA repair enzyme Ada											
12	KGNDFCLI_00842	49977	50672	-695	Hypothetical											
12	KGNDFCLI_00843	50768	51895	+1127	Histidinol-phosphate aminotransferase											
12	KGNDFCLI_00844	51892	52728	-836	1-deoxy-11-beta-hydroxypentalenate dehydrogenase							SulfAtlas=lcl|A0A0L7RJP2_S1_2|A0A0L7RJP2_9HYME Arylsulfatase I				
12	KGNDFCLI_00845	52899	53291	-392	Hypothetical											
12	KGNDFCLI_00846	53323	54126	-803	2-succinyl-6-hydroxy-2,4-cyclohexadiene-1-carboxylate synthase						MEROPS=2-succinyl-6-hydroxy-2,4-cyclohexadiene-1-carboxylate synthase MER0210842					
12	KGNDFCLI_00847	54119	54523	-404	Hypothetical											
12	KGNDFCLI_00848	54537	55454	-917	Hypothetical											
12	KGNDFCLI_00849	55536	56846	-1310	Hypothetical											
12	KGNDFCLI_00850	56959	57318	-359	Hypothetical											
12	KGNDFCLI_00851	57403	57573	-170	Hypothetical											
12	KGNDFCLI_00852	57651	57791	-140	Agmatine deiminase											
12	KGNDFCLI_00853	57766	58425	-659	Putative agmatine deiminase									K10536	"agmatine deiminase [EC:3.5.3.12]"
12	KGNDFCLI_00854	58460	58678	-218	Agmatine deiminase											
12	KGNDFCLI_00855	58693	58980	-287	Hypothetical											
12	KGNDFCLI_00856	58984	59823	-839	Hypothetical											
12	KGNDFCLI_00857	59890	60153	+263	Hypothetical											
12	KGNDFCLI_00858	60110	60748	+638	N-carbamoyl-D-amino acid hydrolase									K12251	"N-carbamoylputrescine amidase [EC:3.5.1.53]"
12	KGNDFCLI_00859	60774	61268	-494	Hypothetical									K06977	"uncharacterized protein"
12	KGNDFCLI_00860	61318	62739	-1421	N-acetylgalactosamine-6-O-sulfatase				Sulfatase			SulfAtlas=lcl|A0Z6R0_S1_13|A0Z6R0_9GAMM Putative arylsulfatase				
12	KGNDFCLI_00861	62834	64432	-1598	Imidazolonepropionase											
12	KGNDFCLI_00862	64398	64664	-266	Hypothetical											
12	KGNDFCLI_00863	64573	64662	-89	tRNA-Ser(gga)											
12	KGNDFCLI_00864	64884	65825	+941	Long-chain-fatty-acid--CoA ligase FadD13							SulfAtlas=lcl|A0A1H7T6E2_S3|A0A1H7T6E2_STRJI Alkyl sulfatase				
12	KGNDFCLI_00865	65936	66355	+419	Long-chain-fatty-acid--CoA ligase							SulfAtlas=lcl|A0A1H7T6E2_S3|A0A1H7T6E2_STRJI Alkyl sulfatase				
12	KGNDFCLI_00866	66367	67059	+692	Crotonyl-CoA hydratase											
12	KGNDFCLI_00867	67168	68181	-1013	putative protein											
12	KGNDFCLI_00868	68252	70366	-2114	Hypothetical											
12	KGNDFCLI_00869	70317	70967	-650	Vitamin B12 transporter BtuB											
12	KGNDFCLI_00870	71282	71665	+383	Hypothetical											
12	KGNDFCLI_00871	71702	72790	-1088	Caffeyl-CoA reductase-Etf complex subunit CarC											
12	KGNDFCLI_00872	72793	74031	-1238	Putative acyl-CoA dehydrogenase FadE17											
12	KGNDFCLI_00873	74021	74836	-815	putative enoyl-CoA hydratase echA8											
12	KGNDFCLI_00874	74836	76620	-1784	Hypothetical											
12	KGNDFCLI_00875	76625	77161	-536	Hypothetical											
12	KGNDFCLI_00876	77216	79156	-1940	Acetyl-/propionyl-coenzyme A carboxylase alpha chain											
12	KGNDFCLI_00877	79153	80799	-1646	Propionyl-CoA carboxylase beta chain											
12	KGNDFCLI_00878	80866	81669	+803	putative protein											
12	KGNDFCLI_00879	81686	82831	+1145	Acyl-CoA dehydrogenase									K11731	"citronellyl-CoA dehydrogenase [EC:1.3.99.-]"
12	KGNDFCLI_00880	82836	83417	-581	Hypothetical											
12	KGNDFCLI_00881	83588	84061	+473	Peroxiredoxin Bcp							SulfAtlas=lcl|A0A142XZD1_S1_32|A0A142XZD1_9BACT Arylsulfatase OS=Pirellula		K03564	"thioredoxin-dependent peroxiredoxin [EC:1.11.1.24]"
12	KGNDFCLI_00882	84066	85529	+1463	Beta-barrel assembly-enhancing protease						MEROPS=Beta-barrel assembly-enhancing protease			K01423	"beta-barrel assembly-enhancing protease [EC:3.4.-.-]"
12	KGNDFCLI_00883	85538	86266	+728	Intermembrane phospholipid transport system lipoprotein MlaA									K04754	"phospholipid-binding lipoprotein MlaA"
12	KGNDFCLI_00884	86263	86826	-563	Intermembrane phospholipid transport system binding protein MlaC									K07323	"phospholipid transport system substrate-binding protein"
12	KGNDFCLI_00885	86885	87904	-1019	Fructose-bisphosphate aldolase class 1									K01623	"fructose-bisphosphate aldolase, class I [EC:4.1.2.13]"
12	KGNDFCLI_00886	87987	88520	+533	HTH-type transcriptional regulator IscR											
12	KGNDFCLI_00887	88520	89980	+1460	FeS cluster assembly protein SufB									K09014	"Fe-S cluster assembly protein SufB"
12	KGNDFCLI_00888	90025	90786	+761	putative ATP-dependent transporter SufC									K09013	"Fe-S cluster assembly ATP-binding protein"
12	KGNDFCLI_00889	90768	92039	+1271	FeS cluster assembly protein SufD									K09015	"Fe-S cluster assembly protein SufD"
12	KGNDFCLI_00890	92045	93280	+1235	Cysteine desulfurase SufS									K11717	"cysteine desulfurase / selenocysteine lyase [EC:2.8.1.7 4.4.1.16]"
13	KGNDFCLI_00891	357	719	-362	Hypothetical											
13	KGNDFCLI_00892	673	1212	-539	Hypothetical											
13	KGNDFCLI_00893	1230	2201	-971	Hypothetical											
13	KGNDFCLI_00894	2255	3349	-1094	Quinone oxidoreductase 1									K07512	"mitochondrial enoyl-[acyl-carrier protein] reductase / trans-2-enoyl-CoA reductase [EC:1.3.1.- 1.3.1.38]"
13	KGNDFCLI_00895	3368	4720	-1352	Monomeric sarcosine oxidase											
13	KGNDFCLI_00896	4863	5741	+878	Hypothetical											
13	KGNDFCLI_00897	5749	6765	+1016	Hypothetical									K00316	"spermidine dehydrogenase [EC:1.5.99.6]"
13	KGNDFCLI_00898	6893	7339	-446	Hypothetical											
13	KGNDFCLI_00899	7339	8361	-1022	Hypothetical											
13	KGNDFCLI_00900	8391	8630	-239	Hypothetical											
13	KGNDFCLI_00901	8575	9399	-824	Hypothetical									K07038	"inner membrane protein"
13	KGNDFCLI_00902	9418	9576	-158	Hypothetical											
13	KGNDFCLI_00903	9545	10222	-677	2,3-dehydroadipyl-CoA hydratase											
13	KGNDFCLI_00904	10258	10674	-416	putative protein YccU									K06929	"uncharacterized protein"
13	KGNDFCLI_00905	11368	11586	+218	Hypothetical									K07729	"putative transcriptional regulator"
13	KGNDFCLI_00906	12570	13931	+1361	Multidrug export protein MepA											
13	KGNDFCLI_00907	13935	14546	-611	Hypothetical											
13	KGNDFCLI_00908	14585	15889	-1304	Sialic acid transporter NanT									K23677	"MFS transporter, Spinster family, sphingosine-1-phosphate transporter"
13	KGNDFCLI_00909	15886	16065	-179	Hypothetical											
13	KGNDFCLI_00910	16219	17601	-1382	L-amino acid dehydrogenase									K00274	"monoamine oxidase [EC:1.4.3.4]"
13	KGNDFCLI_00911	17886	18362	+476	Hypothetical											
13	KGNDFCLI_00912	18359	19474	+1115	Aldose sugar dehydrogenase YliI									K21430	"aldose sugar dehydrogenase [EC:1.1.5.-]"
13	KGNDFCLI_00913	19488	19877	+389	Hypothetical											
13	KGNDFCLI_00914	19887	20147	+260	Hypothetical											
13	KGNDFCLI_00915	20431	21165	-734	Hypothetical											
13	KGNDFCLI_00916	21491	21976	+485	Hypothetical											
13	KGNDFCLI_00917	22057	22374	+317	Hypothetical											
13	KGNDFCLI_00918	22674	22946	-272	Hypothetical											
13	KGNDFCLI_00919	23372	23848	-476	GMP synthase [glutamine-hydrolyzing]									K01951	"GMP synthase (glutamine-hydrolysing) [EC:6.3.5.2]"
13	KGNDFCLI_00920	23853	24929	-1076	GMP synthase [glutamine-hydrolyzing]						MEROPS=GMP synthase [glutamine-hydrolyzing]			K01951	"GMP synthase (glutamine-hydrolysing) [EC:6.3.5.2]"
13	KGNDFCLI_00921	24968	26434	-1466	Inosine-5'-monophosphate dehydrogenase							SulfAtlas=lcl|A0A084BAP8_S1_6|A0A084BAP8_STACB FMN hydroxy		K00088	"IMP dehydrogenase [EC:1.1.1.205]"
13	KGNDFCLI_00922	26515	27120	+605	Exodeoxyribonuclease 7 large subunit									K03601	"exodeoxyribonuclease VII large subunit [EC:3.1.11.6]"
13	KGNDFCLI_00923	27125	27895	+770	Exodeoxyribonuclease 7 large subunit									K03601	"exodeoxyribonuclease VII large subunit [EC:3.1.11.6]"
13	KGNDFCLI_00924	27896	29296	-1400	GTPase Der									K03977	"GTPase"
13	KGNDFCLI_00925	29314	30519	-1205	Outer membrane protein assembly factor BamB									K17713	"outer membrane protein assembly factor BamB"
13	KGNDFCLI_00926	30516	31181	-665	Hypothetical											
13	KGNDFCLI_00927	31197	32465	-1268	Histidine--tRNA ligase									K01892	"histidyl-tRNA synthetase [EC:6.1.1.21]"
13	KGNDFCLI_00928	32494	32613	-119	Hypothetical											
13	KGNDFCLI_00929	32641	33036	-395	Hypothetical									K15539	"cytoskeleton protein RodZ"
13	KGNDFCLI_00930	33043	34152	-1109	Dual-specificity RNA methyltransferase RlmN									K06941	"23S rRNA (adenine2503-C2)-methyltransferase [EC:2.1.1.192]"
13	KGNDFCLI_00931	34153	34551	-398	Nucleoside diphosphate kinase									K00940	"nucleoside-diphosphate kinase [EC:2.7.4.6]"
13	KGNDFCLI_00932	34573	34896	-323	Protein SufA											
13	KGNDFCLI_00933	34897	35265	-368	Hypothetical											
13	KGNDFCLI_00934	35268	36425	-1157	Cysteine desulfurase IscS									K04487	"cysteine desulfurase [EC:2.8.1.7]"
13	KGNDFCLI_00935	36422	37144	-722	tRNA (cytidine/uridine/adenosine-2'-O-)-methyltransferase TrmJ									K02533	"tRNA/rRNA methyltransferase [EC:2.1.1.-]"
13	KGNDFCLI_00936	37247	38056	+809	Inositol-1-monophosphatase									K01092	"myo-inositol-1(or 4)-monophosphatase [EC:3.1.3.25]"
13	KGNDFCLI_00937	38067	38987	-920	Protein translocase subunit SecF									K03074	"preprotein translocase subunit SecF"
13	KGNDFCLI_00938	38991	40835	-1844	Protein translocase subunit SecD									K03072	"preprotein translocase subunit SecD"
13	KGNDFCLI_00939	40843	41163	-320	Sec translocon accessory complex subunit YajC									K03210	"preprotein translocase subunit YajC"
13	KGNDFCLI_00940	41212	42321	-1109	Queuine tRNA-ribosyltransferase									K00773	"queuine tRNA-ribosyltransferase [EC:2.4.2.29]"
13	KGNDFCLI_00941	42326	43342	-1016	S-adenosylmethionine:tRNA ribosyltransferase-isomerase									K07568	"S-adenosylmethionine:tRNA ribosyltransferase-isomerase [EC:2.4.99.17]"
13	KGNDFCLI_00942	43441	43524	+83	tRNA-Leu(caa)											
13	KGNDFCLI_00943	43541	44065	+524	Hypothetical									K18453	"ADP-ribose/FAD diphosphatase [EC:3.6.1.13 3.6.1.18]"
13	KGNDFCLI_00944	44110	44433	+323	Ferredoxin 1									K05524	"ferredoxin"
13	KGNDFCLI_00945	44434	45174	-740	Thiol:disulfide interchange protein DsbC									K03981	"thiol:disulfide interchange protein DsbC [EC:5.3.4.1]"
13	KGNDFCLI_00946	45196	46110	-914	Tyrosine recombinase XerD									K04763	"integrase/recombinase XerD"
13	KGNDFCLI_00947	46122	46886	+764	Hypothetical									K00655	"1-acyl-sn-glycerol-3-phosphate acyltransferase [EC:2.3.1.51]"
13	KGNDFCLI_00948	46883	48235	-1352	Hypothetical											
13	KGNDFCLI_00949	48177	48830	-653	Hypothetical			TonB_C_terminal						K03832	"periplasmic protein TonB"
13	KGNDFCLI_00950	48836	49237	-401	Tol-Pal system protein TolR									K03559	"biopolymer transport protein ExbD"
13	KGNDFCLI_00951	49241	49642	-401	Tol-Pal system protein TolR									K03559	"biopolymer transport protein ExbD"
13	KGNDFCLI_00952	49648	50268	-620	Hypothetical									K03561	"biopolymer transport protein ExbB"
13	KGNDFCLI_00953	50278	51675	-1397	Tol-Pal system protein TolQ									K03561	"biopolymer transport protein ExbB"
13	KGNDFCLI_00954	51672	52496	-824	Hypothetical											
13	KGNDFCLI_00955	52635	54260	-1625	Electron transfer flavoprotein-ubiquinone oxidoreductase							SulfAtlas=lcl|A0A1B0FJC5_S1_6|A0A1B0FJC5_GLOMM Electron-transferring-flavop... 554		K00311	"electron-transferring-flavoprotein dehydrogenase [EC:1.5.5.1]"
13	KGNDFCLI_00956	54462	55208	+746	2,3-bisphosphoglycerate-dependent phosphoglycerate mutase									K01834	"2,3-bisphosphoglycerate-dependent phosphoglycerate mutase [EC:5.4.2.11]"
13	KGNDFCLI_00957	55205	55570	+365	Protein YrdA											
13	KGNDFCLI_00958	55711	56217	-506	Acyl-CoA thioesterase 2											
13	KGNDFCLI_00959	56186	56593	-407	Hypothetical											
13	KGNDFCLI_00960	56593	56847	-254	putative enoyl-CoA hydratase 1											
14	KGNDFCLI_00961	73	456	-383	Putative fluoride ion transporter CrcB									K06199	"fluoride exporter"
14	KGNDFCLI_00962	464	1150	-686	Ribonuclease Z							SulfAtlas=lcl|A0A0Q6PWN5_S4|A0A0Q6PWN5_9MICO Lactamase_B domain-containing		K00784	"ribonuclease Z [EC:3.1.26.11]"
14	KGNDFCLI_00963	1128	1532	-404	Hypothetical							SulfAtlas=lcl|D4Z6Z3_S4|D4Z6Z3_SPHJU Putative hydrolase				
14	KGNDFCLI_00964	1538	1642	-104	Hypothetical											
14	KGNDFCLI_00965	1639	2580	-941	Hypothetical											
14	KGNDFCLI_00966	2573	3805	-1232	Hypothetical											
14	KGNDFCLI_00967	3856	3945	-89	tRNA-Ser(tga)											
14	KGNDFCLI_00968	4257	4862	-605	Hypothetical											
14	KGNDFCLI_00969	5071	7050	+1979	Vitamin B12 transporter BtuB									K02014	"iron complex outermembrane recepter protein"
14	KGNDFCLI_00970	7016	7195	+179	Hypothetical											
14	KGNDFCLI_00971	7143	7445	+302	Hypothetical											
14	KGNDFCLI_00972	7528	8397	+869	Hypothetical											
14	KGNDFCLI_00973	8410	10431	-2021	Beta-barrel assembly-enhancing protease											
14	KGNDFCLI_00974	10448	11005	-557	Hypothetical											
14	KGNDFCLI_00975	11112	11342	-230	Hypothetical											
14	KGNDFCLI_00976	11568	12689	-1121	Glutamate dehydrogenase											
14	KGNDFCLI_00977	12644	12967	-323	Glutamate dehydrogenase											
14	KGNDFCLI_00978	13214	14632	-1418	p-aminobenzoyl-glutamate hydrolase subunit B						MEROPS=p-aminobenzoyl-glutamate hydrolase subunit			K12941	"aminobenzoyl-glutamate utilization protein B"
14	KGNDFCLI_00979	14781	15512	+731	Hypothetical											
14	KGNDFCLI_00980	15885	16358	+473	Hypothetical											
14	KGNDFCLI_00981	16362	17150	-788	Hypothetical									K06995	"uncharacterized protein"
14	KGNDFCLI_00982	17165	17647	-482	L-carnitine dehydrogenase											
14	KGNDFCLI_00983	17649	18350	-701	putative iron export permease protein FetB									K02069	"UDP-glucose/iron transport system permease protein"
14	KGNDFCLI_00984	18372	18827	-455	Hypothetical											
14	KGNDFCLI_00985	18833	19849	-1016	Hypothetical	GH16_3	GH16_3									
14	KGNDFCLI_00986	19859	20821	-962	Glucokinase											
14	KGNDFCLI_00987	20805	22376	-1571	Sodium/glucose cotransporter									K03307	"solute:Na+ symporter, SSS family"
14	KGNDFCLI_00988	22396	24870	-2474	Beta-hexosaminidase	GH3	GH3							K05349	"beta-glucosidase [EC:3.2.1.21]"
14	KGNDFCLI_00989	24953	27928	-2975	Hypothetical			TonB_receptor						K02014	"iron complex outermembrane recepter protein"
14	KGNDFCLI_00990	28056	29075	-1019	Ribose operon repressor							SulfAtlas=lcl|L8TSN4_S1_11|L8TSN4_9MICC Arylsulfatase A		K02529	"LacI family transcriptional regulator"
14	KGNDFCLI_00991	29206	30516	-1310	Ammonia channel									K03320	"ammonium transporter, Amt family"
14	KGNDFCLI_00992	30563	30901	-338	Nitrogen regulatory protein P-II									K04751	"nitrogen regulatory protein P-II 1"
14	KGNDFCLI_00993	31025	31663	-638	Hypothetical											
14	KGNDFCLI_00994	31966	32808	+842	Chaperone SurA											
14	KGNDFCLI_00995	32808	34025	+1217	Hypothetical											
14	KGNDFCLI_00996	34056	35144	+1088	Hypothetical											
14	KGNDFCLI_00997	35158	35562	+404	Hypothetical											
14	KGNDFCLI_00998	35562	36296	+734	Hypothetical											
14	KGNDFCLI_00999	36337	37857	+1520	Fumarate reductase flavoprotein subunit											
14	KGNDFCLI_01000	37854	38354	-500	Hypothetical											
14	KGNDFCLI_01001	38412	38918	-506	Hypothetical											
14	KGNDFCLI_01002	39078	39353	+275	Hypothetical											
14	KGNDFCLI_01003	39491	41395	+1904	Hypothetical											
14	KGNDFCLI_01004	41420	42505	+1085	Cell division protein ZapE											
14	KGNDFCLI_01005	42498	43769	-1271	Serine--tRNA ligase									K01875	"seryl-tRNA synthetase [EC:6.1.1.11]"
14	KGNDFCLI_01006	44159	44785	-626	Outer-membrane lipoprotein carrier protein									K03634	"outer membrane lipoprotein carrier protein"
14	KGNDFCLI_01007	44798	45736	-938	DNA translocase FtsK									K03466	"DNA segregation ATPase FtsK/SpoIIIE, S-DNA-T family"
14	KGNDFCLI_01008	45802	46101	+299	Hypothetical											
14	KGNDFCLI_01009	46372	47052	-680	Hypothetical											
14	KGNDFCLI_01010	47253	48212	+959	Thioredoxin reductase									K00384	"thioredoxin reductase (NADPH) [EC:1.8.1.9]"
14	KGNDFCLI_01011	48260	48478	+218	Translation initiation factor IF-1									K02518	"translation initiation factor IF-1"
14	KGNDFCLI_01012	48549	48776	+227	Hypothetical											
14	KGNDFCLI_01013	48786	49700	-914	putative L,D-transpeptidase YcfS						MEROPS=putative L,D-transpeptidase YcfS					
14	KGNDFCLI_01014	49703	50668	-965	3-oxoacyl-[acyl-carrier-protein] synthase 3									K00648	"3-oxoacyl-[acyl-carrier-protein] synthase III [EC:2.3.1.180]"
14	KGNDFCLI_01015	50740	51672	-932	Phosphate acyltransferase									K03621	"phosphate acyltransferase [EC:2.3.1.274]"
14	KGNDFCLI_01016	51682	51885	-203	50S ribosomal protein L32									K02911	"large subunit ribosomal protein L32"
14	KGNDFCLI_01017	51910	52059	-149	Hypothetical											
14	KGNDFCLI_01018	52202	52459	-257	Hypothetical											
14	KGNDFCLI_01019	52527	53117	+590	7-methyl-GTP pyrophosphatase									K06287	"septum formation protein"
14	KGNDFCLI_01020	53122	54078	-956	Ribosomal large subunit pseudouridine synthase C									K06179	"23S rRNA pseudouridine955/2504/2580 synthase [EC:5.4.99.24]"
14	KGNDFCLI_01021	54418	56121	+1703	Ribonuclease E									K08300	"ribonuclease E [EC:3.1.26.12]"
14	KGNDFCLI_01022	56108	56527	-419	Hypothetical											
14	KGNDFCLI_01023	56715	56957	-242	Hypothetical											
14	KGNDFCLI_01024	56917	57207	-290	Putative low molecular weight protein-tyrosine-phosphatase											
14	KGNDFCLI_01025	57209	57946	-737	3-deoxy-manno-octulosonate cytidylyltransferase									K00979	"3-deoxy-manno-octulosonate cytidylyltransferase (CMP-KDO synthetase) [EC:2.7.7.38]"
14	KGNDFCLI_01026	57943	58968	-1025	Tetraacyldisaccharide 4'-kinase									K00912	"tetraacyldisaccharide 4'-kinase [EC:2.7.1.130]"
14	KGNDFCLI_01027	58955	60697	-1742	Lipid A export ATP-binding/permease protein MsbA											
14	KGNDFCLI_01028	60789	61469	-680	Lipoprotein-releasing system ATP-binding protein LolD											
14	KGNDFCLI_01029	61472	62722	-1250	Lipoprotein-releasing system transmembrane protein LolE									K09808	"lipoprotein-releasing system permease protein"
14	KGNDFCLI_01030	62728	63591	-863	Lipoprotein-releasing system transmembrane protein LolE									K09808	"lipoprotein-releasing system permease protein"
14	KGNDFCLI_01031	63569	63955	-386	Hypothetical											
14	KGNDFCLI_01032	64065	67526	+3461	Transcription-repair-coupling factor									K03723	"transcription-repair coupling factor (superfamily II helicase) [EC:3.6.4.-]"
14	KGNDFCLI_01033	67501	68520	-1019	Beta-hexosaminidase	GH3	GH3							K01207	"beta-N-acetylhexosaminidase [EC:3.2.1.52]"
14	KGNDFCLI_01034	68529	68999	-470	Hypothetical						MEROPS=Hypothetical MER0094392					
14	KGNDFCLI_01035	69129	69740	-611	Hypothetical									K07501	"3'-5' exonuclease"
14	KGNDFCLI_01036	69741	70124	-383	Holo-[acyl-carrier-protein] synthase									K00997	"holo-[acyl-carrier protein] synthase [EC:2.7.8.7]"
14	KGNDFCLI_01037	70121	70861	-740	Pyridoxine 5'-phosphate synthase									K03474	"pyridoxine 5-phosphate synthase [EC:2.6.99.2]"
14	KGNDFCLI_01038	71026	72156	+1130	Malonate-semialdehyde dehydrogenase											
14	KGNDFCLI_01039	72174	72608	+434	Hypothetical											
14	KGNDFCLI_01040	72608	73771	+1163	Ornithine aminotransferase 2									K00819	"ornithine--oxo-acid transaminase [EC:2.6.1.13]"
14	KGNDFCLI_01041	73841	74524	+683	Hypothetical											
14	KGNDFCLI_01042	74730	75887	-1157	Diaminopropionate ammonia-lyase									K01751	"diaminopropionate ammonia-lyase [EC:4.3.1.15]"
14	KGNDFCLI_01043	75897	76865	-968	Guanidinopropionase									K18459	"guanidinopropionase [EC:3.5.3.17]"
14	KGNDFCLI_01044	76927	77145	+218	Hypothetical											
14	KGNDFCLI_01045	77150	77887	-737	DNA repair protein RecO									K03584	"DNA repair protein RecO (recombination protein O)"
14	KGNDFCLI_01046	77889	78758	-869	GTPase Era									K03595	"GTPase"
14	KGNDFCLI_01047	78751	79434	-683	Ribonuclease 3									K03685	"ribonuclease III [EC:3.1.26.3]"
14	KGNDFCLI_01048	79449	80198	-749	Signal peptidase I						MEROPS=Signal peptidase I			K03100	"signal peptidase I [EC:3.4.21.89]"
14	KGNDFCLI_01049	80223	81350	-1127	Elongation factor 4											
14	KGNDFCLI_01050	81355	82026	-671	Elongation factor 4											
14	KGNDFCLI_01051	82023	82289	-266	FAD assembly factor SdhE											
14	KGNDFCLI_01052	82282	83070	-788	Succinate dehydrogenase iron-sulfur subunit									K00240	"succinate dehydrogenase / fumarate reductase, iron-sulfur subunit [EC:1.3.5.1 1.3.5.4]"
14	KGNDFCLI_01053	83083	84870	-1787	Succinate dehydrogenase flavoprotein subunit									K00239	"succinate dehydrogenase / fumarate reductase, flavoprotein subunit [EC:1.3.5.1 1.3.5.4]"
14	KGNDFCLI_01054	84898	85284	-386	Hypothetical									K00242	"succinate dehydrogenase / fumarate reductase, membrane anchor subunit"
14	KGNDFCLI_01055	85288	85677	-389	Succinate dehydrogenase cytochrome b556 subunit									K00241	"succinate dehydrogenase / fumarate reductase, cytochrome b subunit"
15	KGNDFCLI_01056	17	466	+449	NADPH-dependent curcumin reductase											
15	KGNDFCLI_01057	480	1148	+668	Hypothetical											
15	KGNDFCLI_01058	1211	2377	-1166	Inner membrane transport protein YdhC							SulfAtlas=lcl|A0A135S7I9_S1_6|A0A135S7I9_9PEZI Sulfatase OS=Colletotrichum				
15	KGNDFCLI_01059	2382	3329	-947	Electron transfer flavoprotein subunit alpha									K03522	"electron transfer flavoprotein alpha subunit"
15	KGNDFCLI_01060	3322	4077	-755	Electron transfer flavoprotein subunit beta									K03521	"electron transfer flavoprotein beta subunit"
15	KGNDFCLI_01061	4186	4713	+527	Hypothetical											
15	KGNDFCLI_01062	4700	5440	+740	Hypothetical											
15	KGNDFCLI_01063	5608	8229	+2621	Vitamin B12 transporter BtuB									K02014	"iron complex outermembrane recepter protein"
15	KGNDFCLI_01064	8366	9709	+1343	Cytosine permease									K10974	"cytosine permease"
15	KGNDFCLI_01065	9756	10769	-1013	F420-dependent glucose-6-phosphate dehydrogenase											
15	KGNDFCLI_01066	10791	11678	-887	Hypothetical											
15	KGNDFCLI_01067	11767	13038	+1271	Hypothetical							SulfAtlas=lcl|A0A093Z6L7_S1_6|A0A093Z6L7_9PEZI MFS domain-containing				
15	KGNDFCLI_01068	13044	14318	+1274	L-lactate transporter											
15	KGNDFCLI_01069	14339	15106	+767	3-oxoacyl-[acyl-carrier-protein] reductase FabG							SulfAtlas=lcl|A0A0L7RJP2_S1_2|A0A0L7RJP2_9HYME Arylsulfatase I		K00059	"3-oxoacyl-[acyl-carrier protein] reductase [EC:1.1.1.100]"
15	KGNDFCLI_01070	15181	15414	+233	Acyl carrier protein									K02078	"acyl carrier protein"
15	KGNDFCLI_01071	15581	16201	+620	Thymidylate kinase									K00943	"dTMP kinase [EC:2.7.4.9]"
15	KGNDFCLI_01072	16213	17172	+959	Hypothetical											
15	KGNDFCLI_01073	17165	18217	+1052	Ferredoxin--NADP reductase											
15	KGNDFCLI_01074	18256	19317	+1061	3-oxoacyl-[acyl-carrier-protein] synthase 3 protein 2									K00648	"3-oxoacyl-[acyl-carrier-protein] synthase III [EC:2.3.1.180]"
15	KGNDFCLI_01075	19332	20036	+704	Hypothetical											
15	KGNDFCLI_01076	20055	21242	+1187	3-demethoxyubiquinol 3-hydroxylase											
15	KGNDFCLI_01077	21244	22335	+1091	Carnitine monooxygenase oxygenase subunit									K00479	"glycine betaine catabolism A"
15	KGNDFCLI_01078	22328	23593	+1265	putative glucarate transporter											
15	KGNDFCLI_01079	23629	25701	+2072	Trimethylamine dehydrogenase									K00317	"dimethylamine/trimethylamine dehydrogenase [EC:1.5.8.1 1.5.8.2]"
15	KGNDFCLI_01080	25755	25967	+212	Glutamate 5-kinase											
15	KGNDFCLI_01081	25951	26769	+818	Glutamate 5-kinase									K00931	"glutamate 5-kinase [EC:2.7.2.11]"
15	KGNDFCLI_01082	26875	27072	+197	Hypothetical											
15	KGNDFCLI_01083	27239	27622	+383	Gamma-glutamyl phosphate reductase											
15	KGNDFCLI_01084	27585	28148	+563	Gamma-glutamyl phosphate reductase											
15	KGNDFCLI_01085	28156	28389	+233	Hypothetical											
15	KGNDFCLI_01086	28355	29347	+992	NAD-dependent methanol dehydrogenase											
15	KGNDFCLI_01087	29348	30769	+1421	Acylamidase									K01426	"amidase [EC:3.5.1.4]"
15	KGNDFCLI_01088	30782	32248	+1466	Long-chain-fatty-acid--CoA ligase							SulfAtlas=lcl|A0A1H7T6E2_S3|A0A1H7T6E2_STRJI Alkyl sulfatase		K18660	"malonyl-CoA/methylmalonyl-CoA synthetase [EC:6.2.1.-]"
15	KGNDFCLI_01089	32263	32490	+227	Hypothetical											
15	KGNDFCLI_01090	33012	34007	+995	Hydroxyacylglutathione hydrolase							SulfAtlas=lcl|A0A0D2GMP8_S3|A0A0D2GMP8_9DELT Metallo-beta-lactamase OS=Deth...				
15	KGNDFCLI_01091	34108	34950	+842	Alpha-ketoglutarate-dependent taurine dioxygenase							SulfAtlas=lcl|D4TTN6_S2|D4TTN6_9CYAN Taurine catabolism				
15	KGNDFCLI_01092	34956	35336	+380	Aldo-keto reductase YhdN											
15	KGNDFCLI_01093	35320	35901	+581	Aldo-keto reductase IolS											
15	KGNDFCLI_01094	35902	36348	+446	Hypothetical											
15	KGNDFCLI_01095	36790	37875	+1085	UDP-N-acetylmuramoyl-L-alanyl-D-glutamate--2,6-diaminopimelate ligase									K01928	"UDP-N-acetylmuramoyl-L-alanyl-D-glutamate--2,6-diaminopimelate ligase [EC:6.3.2.13]"
15	KGNDFCLI_01096	38132	39259	+1127	UDP-N-acetylmuramoylalanine--D-glutamate ligase									K01925	"UDP-N-acetylmuramoylalanine--D-glutamate ligase [EC:6.3.2.9]"
15	KGNDFCLI_01097	39256	40668	+1412	UDP-N-acetylmuramate--L-alanine ligase									K01924	"UDP-N-acetylmuramate--alanine ligase [EC:6.3.2.8]"
15	KGNDFCLI_01098	40670	41488	+818	Diaminopimelate epimerase									K01778	"diaminopimelate epimerase [EC:5.1.1.7]"
15	KGNDFCLI_01099	41490	42605	-1115	Hypothetical									K06987	"uncharacterized protein"
15	KGNDFCLI_01100	42605	43810	-1205	L-glutamyl-[BtrI acyl-carrier protein] decarboxylase									K01586	"diaminopimelate decarboxylase [EC:4.1.1.20]"
15	KGNDFCLI_01101	43819	44583	-764	2,3,4,5-tetrahydropyridine-2,6-dicarboxylate N-succinyltransferase									K00674	"2,3,4,5-tetrahydropyridine-2,6-dicarboxylate N-succinyltransferase [EC:2.3.1.117]"
15	KGNDFCLI_01102	44604	45494	-890	4-hydroxy-tetrahydrodipicolinate synthase									K01714	"4-hydroxy-tetrahydrodipicolinate synthase [EC:4.3.3.7]"
15	KGNDFCLI_01103	45521	46186	-665	4-hydroxy-tetrahydrodipicolinate reductase											
15	KGNDFCLI_01104	46366	46746	-380	Thiosulfate sulfurtransferase GlpE											
15	KGNDFCLI_01105	46750	47316	-566	Hypothetical											
15	KGNDFCLI_01106	47329	47661	-332	Hypothetical											
15	KGNDFCLI_01107	47677	48303	-626	Hypothetical											
15	KGNDFCLI_01108	48311	48679	-368	Hypothetical									K02200	"cytochrome c-type biogenesis protein CcmH"
15	KGNDFCLI_01109	48676	49200	-524	Thiol:disulfide interchange protein DsbE									K02199	"cytochrome c biogenesis protein CcmG, thiol:disulfide interchange protein DsbE"
15	KGNDFCLI_01110	49203	51110	-1907	Cytochrome c-type biogenesis protein CcmF									K02198	"cytochrome c-type biogenesis protein CcmF"
16	KGNDFCLI_01111	92	580	+488	Hypothetical											
16	KGNDFCLI_01112	580	2079	+1499	NADH-quinone oxidoreductase subunit M									K00342	"NADH-quinone oxidoreductase subunit M [EC:7.1.1.2]"
16	KGNDFCLI_01113	2076	3503	+1427	NAD(P)H-quinone oxidoreductase subunit 2, chloroplastic									K00343	"NADH-quinone oxidoreductase subunit N [EC:7.1.1.2]"
16	KGNDFCLI_01114	3543	3619	+76	tRNA-Met(cat)											
16	KGNDFCLI_01115	3666	4124	+458	Ribosome maturation factor RimP									K09748	"ribosome maturation factor RimP"
16	KGNDFCLI_01116	4138	5658	+1520	Transcription termination/antitermination protein NusA									K02600	"transcription termination/antitermination protein NusA"
16	KGNDFCLI_01117	5677	8109	+2432	Translation initiation factor IF-2									K02519	"translation initiation factor IF-2"
16	KGNDFCLI_01118	8110	8469	+359	30S ribosome-binding factor									K02834	"ribosome-binding factor A"
16	KGNDFCLI_01119	8456	9355	+899	tRNA pseudouridine synthase B									K03177	"tRNA pseudouridine55 synthase [EC:5.4.99.25]"
16	KGNDFCLI_01120	9429	9698	+269	30S ribosomal protein S15									K02956	"small subunit ribosomal protein S15"
16	KGNDFCLI_01121	9752	11863	+2111	Polyribonucleotide nucleotidyltransferase									K00962	"polyribonucleotide nucleotidyltransferase [EC:2.7.7.8]"
16	KGNDFCLI_01122	11866	12324	-458	RNA polymerase-binding transcription factor DksA									K06204	"DnaK suppressor protein"
16	KGNDFCLI_01123	12387	12779	-392	NADPH-dependent 7-cyano-7-deazaguanine reductase									K09457	"7-cyano-7-deazaguanine reductase [EC:1.7.1.13]"
16	KGNDFCLI_01124	12872	15589	+2717	Chromosome partition protein Smc									K03529	"chromosome segregation protein"
16	KGNDFCLI_01125	15589	16098	+509	Cell division protein ZipA											
16	KGNDFCLI_01126	16157	16978	+821	Segregation and condensation protein A									K05896	"segregation and condensation protein A"
16	KGNDFCLI_01127	16983	17582	+599	Segregation and condensation protein B 									K06024	"segregation and condensation protein B"
16	KGNDFCLI_01128	17586	18305	+719	Ribosomal large subunit pseudouridine synthase B									K06178	"23S rRNA pseudouridine2605 synthase [EC:5.4.99.22]"
16	KGNDFCLI_01129	18306	19034	-728	putative oxidoreductase YciK							SulfAtlas=lcl|A0A0L7RJP2_S1_2|A0A0L7RJP2_9HYME Arylsulfatase I				
16	KGNDFCLI_01130	19013	19681	-668	N-acetylmuramic acid 6-phosphate phosphatase									K01091	"phosphoglycolate phosphatase [EC:3.1.3.18]"
16	KGNDFCLI_01131	19691	20404	-713	Ubiquinone biosynthesis O-methyltransferase											
17	KGNDFCLI_01132	182	523	-341	50S ribosomal protein L19									K02884	"large subunit ribosomal protein L19"
17	KGNDFCLI_01133	592	1335	-743	tRNA (guanine-N(1)-)-methyltransferase									K00554	"tRNA (guanine37-N1)-methyltransferase [EC:2.1.1.228]"
17	KGNDFCLI_01134	1343	1849	-506	Ribosome maturation factor RimM									K02860	"16S rRNA processing protein RimM"
17	KGNDFCLI_01135	1944	2267	-323	Hypothetical											
17	KGNDFCLI_01136	2680	3966	+1286	Hypothetical									K03699	"putative hemolysin"
17	KGNDFCLI_01137	3971	5356	-1385	Replicative DNA helicase									K02314	"replicative DNA helicase [EC:3.6.4.12]"
17	KGNDFCLI_01138	5357	5887	-530	50S ribosomal protein L9									K02939	"large subunit ribosomal protein L9"
17	KGNDFCLI_01139	5912	6175	-263	Hypothetical									K02963	"small subunit ribosomal protein S18"
17	KGNDFCLI_01140	6162	6665	-503	Hypothetical									K02990	"small subunit ribosomal protein S6"
17	KGNDFCLI_01141	6766	7509	-743	23S rRNA (guanosine-2'-O-)-methyltransferase RlmB									K03218	"23S rRNA (guanosine2251-2'-O)-methyltransferase [EC:2.1.1.185]"
17	KGNDFCLI_01142	7513	8805	-1292	Adenylosuccinate synthetase									K01939	"adenylosuccinate synthase [EC:6.3.4.4]"
17	KGNDFCLI_01143	8820	9005	-185	Hypothetical									K09937	"uncharacterized protein"
17	KGNDFCLI_01144	9027	9890	-863	Modulator of FtsH protease HflC						MEROPS=Modulator of FtsH			K04087	"modulator of FtsH protease HflC"
17	KGNDFCLI_01145	9890	11005	-1115	Hypothetical						MEROPS=Hypothetical MER0192051			K04088	"modulator of FtsH protease HflK"
17	KGNDFCLI_01146	11022	12317	-1295	GTPase HflX									K03665	"GTPase"
17	KGNDFCLI_01147	12314	12841	-527	tRNA dimethylallyltransferase											
17	KGNDFCLI_01148	12937	13254	-317	tRNA dimethylallyltransferase											
17	KGNDFCLI_01149	13271	13954	-683	Hypothetical											
17	KGNDFCLI_01150	13923	14297	-374	Hypothetical											
17	KGNDFCLI_01151	14307	15443	-1136	N-acetylmuramoyl-L-alanine amidase AmiC									K01448	"N-acetylmuramoyl-L-alanine amidase [EC:3.5.1.28]"
17	KGNDFCLI_01152	15499	15969	-470	tRNA threonylcarbamoyladenosine biosynthesis protein TsaE									K06925	"tRNA threonylcarbamoyladenosine biosynthesis protein TsaE"
17	KGNDFCLI_01153	15966	17453	-1487	Bifunctional NAD(P)H-hydrate repair enzyme Nnr									K23997	"ADP-dependent NAD(P)H-hydrate dehydratase / NAD(P)H-hydrate epimerase [EC:4.2.1.136 5.1.99.6]"
17	KGNDFCLI_01154	17498	18541	+1043	Epoxyqueuosine reductase									K18979	"epoxyqueuosine reductase [EC:1.17.99.6]"
17	KGNDFCLI_01155	18543	19211	-668	Deoxyguanosine kinase									K15518	"deoxyguanosine kinase [EC:2.7.1.113]"
17	KGNDFCLI_01156	19258	19332	+74	tRNA-Glu(ctc)											
17	KGNDFCLI_01157	19533	19775	+242	Hypothetical											
18	KGNDFCLI_01158	81	320	+239	Hypothetical											
18	KGNDFCLI_01159	328	711	+383	Putative fluoride ion transporter CrcB									K06199	"fluoride exporter"
18	KGNDFCLI_01160	715	1512	+797	Hypothetical							SulfAtlas=lcl|A0A0L7RJP2_S1_2|A0A0L7RJP2_9HYME Arylsulfatase I		K07124	"uncharacterized protein"
18	KGNDFCLI_01161	1515	2177	+662	Hypothetical									K01174	"micrococcal nuclease [EC:3.1.31.1]"
18	KGNDFCLI_01162	2225	3241	+1016	Hypothetical											
18	KGNDFCLI_01163	3288	3734	-446	Hypothetical						MEROPS=Hypothetical MER0013499			K01273	"membrane dipeptidase [EC:3.4.13.19]"
18	KGNDFCLI_01164	3800	4465	-665	Hypothetical											
18	KGNDFCLI_01165	4512	4922	-410	Hypothetical											
18	KGNDFCLI_01166	4922	6175	-1253	DNA polymerase IV											
18	KGNDFCLI_01167	6150	6758	-608	LexA repressor						MEROPS=LexA repressor MER0000569			K01356	"repressor LexA [EC:3.4.21.88]"
18	KGNDFCLI_01168	6951	7214	+263	Hypothetical											
18	KGNDFCLI_01169	7207	7779	+572	Hypothetical											
18	KGNDFCLI_01170	7822	8343	+521	3-hydroxydecanoyl-[acyl-carrier-protein] dehydratase									K01716	"3-hydroxyacyl-[acyl-carrier protein] dehydratase / trans-2-decenoyl-[acyl-carrier protein] isomerase [EC:4.2.1.59 5.3.3.14]"
18	KGNDFCLI_01171	8340	9542	+1202	3-oxoacyl-[acyl-carrier-protein] synthase 1									K00647	"3-oxoacyl-[acyl-carrier-protein] synthase I [EC:2.3.1.41]"
18	KGNDFCLI_01172	9559	10515	-956	Proline iminopeptidase						MEROPS=Proline iminopeptidase MER0000431			K01259	"proline iminopeptidase [EC:3.4.11.5]"
18	KGNDFCLI_01173	10810	11034	+224	Hypothetical											
18	KGNDFCLI_01174	11046	11648	-602	Hypothetical											
18	KGNDFCLI_01175	11701	11777	+76	tRNA-Arg(cct)											
18	KGNDFCLI_01176	11798	13198	+1400	UDP-N-acetylmuramoyl-tripeptide--D-alanyl-D-alanine ligase									K01929	"UDP-N-acetylmuramoyl-tripeptide--D-alanyl-D-alanine ligase [EC:6.3.2.10]"
18	KGNDFCLI_01177	13745	14365	+620	Maleamate amidohydrolase									K13995	"maleamate amidohydrolase [EC:3.5.1.107]"
18	KGNDFCLI_01178	14472	15377	-905	2-succinyl-6-hydroxy-2,4-cyclohexadiene-1-carboxylate synthase						MEROPS=2-succinyl-6-hydroxy-2,4-cyclohexadiene-1-carboxylate synthase MER0026339					
18	KGNDFCLI_01179	15490	15870	+380	putative transcriptional regulatory protein									K18189	"translational activator of cytochrome c oxidase 1"
18	KGNDFCLI_01180	15860	16237	+377	putative transcriptional regulatory protein											
19	KGNDFCLI_01181	49	597	-548	Cobalamin adenosyltransferase									K00798	"cob(I)alamin adenosyltransferase [EC:2.5.1.17]"
19	KGNDFCLI_01182	658	2448	-1790	Vitamin B12 transporter BtuB									K02014	"iron complex outermembrane recepter protein"
19	KGNDFCLI_01183	2740	3408	-668	Pyridoxine/pyridoxamine 5'-phosphate oxidase									K00275	"pyridoxamine 5'-phosphate oxidase [EC:1.4.3.5]"
19	KGNDFCLI_01184	3519	4607	+1088	T-protein											
19	KGNDFCLI_01185	4633	5118	+485	RNA pyrophosphohydrolase									K08311	"putative (di)nucleoside polyphosphate hydrolase [EC:3.6.1.-]"
19	KGNDFCLI_01186	5160	5492	+332	Iron-sulfur cluster insertion protein ErpA									K15724	"iron-sulfur cluster insertion protein"
19	KGNDFCLI_01187	5494	6630	-1136	Anhydro-N-acetylmuramic acid kinase									K09001	"anhydro-N-acetylmuramic acid kinase [EC:2.7.1.170]"
19	KGNDFCLI_01188	6677	7918	+1241	Tyrosine--tRNA ligase									K01866	"tyrosyl-tRNA synthetase [EC:6.1.1.1]"
19	KGNDFCLI_01189	8128	9666	+1538	16S ribosomal RNA											
19	KGNDFCLI_01190	9766	9842	+76	tRNA-Ile(gat)											
19	KGNDFCLI_01191	9905	9980	+75	tRNA-Ala(tgc)											
19	KGNDFCLI_01192	10223	13123	+2900	23S ribosomal RNA											
19	KGNDFCLI_01193	13179	13289	+110	5S ribosomal RNA											
19	KGNDFCLI_01194	13446	14381	+935	Hypothetical											
19	KGNDFCLI_01195	14387	15298	+911	Hypothetical											
19	KGNDFCLI_01196	15308	15937	+629	Glycerol-3-phosphate acyltransferase									K08591	"acyl phosphate:glycerol-3-phosphate acyltransferase [EC:2.3.1.275]"
19	KGNDFCLI_01197	15930	16394	+464	Bifunctional ligase/repressor BirA											
19	KGNDFCLI_01198	16372	16890	+518	Bifunctional ligase/repressor BirA											
19	KGNDFCLI_01199	16958	17033	+75	tRNA-Thr(tgt)											
19	KGNDFCLI_01200	17111	17195	+84	tRNA-Tyr(gta)											
19	KGNDFCLI_01201	17259	17507	+248	Hypothetical											
19	KGNDFCLI_01202	17308	17381	+73	tRNA-Gly(tcc)											
19	KGNDFCLI_01203	17403	17477	+74	tRNA-Thr(ggt)											
19	KGNDFCLI_01204	17528	18718	+1190	Elongation factor Tu									K02358	"elongation factor Tu"
19	KGNDFCLI_01205	18723	18798	+75	tRNA-Trp(cca)											
19	KGNDFCLI_01206	18814	19185	+371	Protein translocase subunit SecE									K03073	"preprotein translocase subunit SecE"
19	KGNDFCLI_01207	19198	19599	+401	Transcription termination/antitermination protein NusG									K02601	"transcription termination/antitermination protein NusG"
19	KGNDFCLI_01208	19547	19732	+185	Transcription termination/antitermination protein NusG											
19	KGNDFCLI_01209	19850	20170	+320	50S ribosomal protein L11									K02867	"large subunit ribosomal protein L11"
19	KGNDFCLI_01210	20172	20846	+674	50S ribosomal protein L1									K02863	"large subunit ribosomal protein L1"
19	KGNDFCLI_01211	20886	21416	+530	50S ribosomal protein L10									K02864	"large subunit ribosomal protein L10"
19	KGNDFCLI_01212	21473	21868	+395	50S ribosomal protein L7/L12									K02935	"large subunit ribosomal protein L7/L12"
20	KGNDFCLI_01213	11	283	+272	Hypothetical											
20	KGNDFCLI_01214	402	1118	-716	Hypothetical											
20	KGNDFCLI_01215	1102	2853	-1751	Virginiamycin B lyase									K18235	"virginiamycin B lyase [EC:4.2.99.-]"
20	KGNDFCLI_01216	3133	3690	+557	Isochorismatase family protein YecD											
20	KGNDFCLI_01217	3784	4629	+845	Branched-chain-amino-acid aminotransferase									K00826	"branched-chain amino acid aminotransferase [EC:2.6.1.42]"
20	KGNDFCLI_01218	4713	5525	-812	Pca operon regulatory protein									K05818	"IclR family transcriptional regulator, mhp operon transcriptional activator"
20	KGNDFCLI_01219	5642	7558	-1916	Virginiamycin B lyase											
20	KGNDFCLI_01220	7643	9121	-1478	(Z)-2-((N-methylformamido)methylene)-5-hydroxybutyrolactone dehydrogenase									K23463	"(Z)-2-((N-methylformamido)methylene)-5-hydroxybutyrolactone dehydrogenase [EC:1.2.1.-]"
20	KGNDFCLI_01221	9156	10511	-1355	putative L-galactonate transporter									K23677	"MFS transporter, Spinster family, sphingosine-1-phosphate transporter"
20	KGNDFCLI_01222	10579	11790	-1211	(R)-benzylsuccinyl-CoA dehydrogenase									K00249	"acyl-CoA dehydrogenase [EC:1.3.8.7]"
20	KGNDFCLI_01223	11842	13506	-1664	Acetolactate synthase											
20	KGNDFCLI_01224	13506	15626	-2120	Acetophenone carboxylase gamma subunit									K01473	"N-methylhydantoinase A [EC:3.5.2.14]"
20	KGNDFCLI_01225	15627	17279	-1652	Acetophenone carboxylase delta subunit											
20	KGNDFCLI_01226	17709	20369	+2660	Vitamin B12 transporter BtuB									K02014	"iron complex outermembrane recepter protein"
20	KGNDFCLI_01227	20397	21089	+692	Hypothetical											
20	KGNDFCLI_01228	21073	21228	+155	Hypothetical											
20	KGNDFCLI_01229	21262	22281	+1019	Catabolite control protein A							SulfAtlas=lcl|L8TSN4_S1_11|L8TSN4_9MICC Arylsulfatase A				
20	KGNDFCLI_01230	22299	23069	-770	Hypothetical											
20	KGNDFCLI_01231	23114	23992	-878	Hypothetical											
20	KGNDFCLI_01232	24135	25226	+1091	2-methoxy-6-polyprenyl-1,4-benzoquinol methylase, mitochondrial											
20	KGNDFCLI_01233	25238	25579	+341	Hypothetical											
20	KGNDFCLI_01234	25728	27080	+1352	putative symporter YjmB											
20	KGNDFCLI_01235	27090	28610	+1520	Phenylacetaldehyde dehydrogenase											
20	KGNDFCLI_01236	28745	28821	+76	tRNA-Arg(tct)											
20	KGNDFCLI_01237	28956	29381	+425	Peptidyl-prolyl cis-trans isomerase B									K03768	"peptidyl-prolyl cis-trans isomerase B (cyclophilin B) [EC:5.2.1.8]"
20	KGNDFCLI_01238	29448	29523	+75	tRNA-His(gtg)											
20	KGNDFCLI_01239	29533	29607	+74	tRNA-Lys(ctt)											
20	KGNDFCLI_01240	29690	31363	+1673	Formate--tetrahydrofolate ligase									K01938	"formate--tetrahydrofolate ligase [EC:6.3.4.3]"
20	KGNDFCLI_01241	31414	31773	-359	Ferric uptake regulation protein									K03711	"Fur family transcriptional regulator, ferric uptake regulator"
20	KGNDFCLI_01242	32507	34045	+1538	Hypothetical											
20	KGNDFCLI_01243	34026	35663	+1637	Hypothetical											
20	KGNDFCLI_01244	36227	36311	+84	tRNA-Leu(tag)											
20	KGNDFCLI_01245	36331	37635	+1304	Trigger factor									K03545	"trigger factor"
20	KGNDFCLI_01246	37636	38262	+626	ATP-dependent Clp protease proteolytic subunit						MEROPS=ATP-dependent Clp protease			K01358	"ATP-dependent Clp protease, protease subunit [EC:3.4.21.92]"
20	KGNDFCLI_01247	38273	39598	+1325	ATP-dependent Clp protease ATP-binding subunit ClpX									K03544	"ATP-dependent Clp protease ATP-binding subunit ClpX"
20	KGNDFCLI_01248	39684	42101	+2417	Lon protease						MEROPS=Lon protease MER0000485			K01338	"ATP-dependent Lon protease [EC:3.4.21.53]"
20	KGNDFCLI_01249	42260	42532	+272	DNA-binding protein HU-beta									K03530	"DNA-binding protein HU-beta"
20	KGNDFCLI_01250	42608	42683	+75	tRNA-Val(tac)											
20	KGNDFCLI_01251	43001	43252	+251	Hypothetical											
20	KGNDFCLI_01252	43255	43392	+137	Hypothetical											
20	KGNDFCLI_01253	43472	43693	+221	Baeyer-Villiger monooxygenase											
20	KGNDFCLI_01254	43690	44949	-1259	Hexuronate transporter											
20	KGNDFCLI_01255	45357	45611	+254	Hypothetical											
20	KGNDFCLI_01256	45850	45924	+74	tRNA-Asp(gtc)											
20	KGNDFCLI_01257	45942	47849	+1907	Peptidyl-prolyl cis-trans isomerase D									K03770	"peptidyl-prolyl cis-trans isomerase D [EC:5.2.1.8]"
20	KGNDFCLI_01258	47846	48649	-803	Enoyl-[acyl-carrier-protein] reductase [NADH] FabI									K00208	"enoyl-[acyl-carrier protein] reductase I [EC:1.3.1.9 1.3.1.10]"
20	KGNDFCLI_01259	48767	49210	+443	Ribonuclease HI									K03469	"ribonuclease HI [EC:3.1.26.4]"
20	KGNDFCLI_01260	49207	49899	+692	DNA polymerase III subunit epsilon									K02342	"DNA polymerase III subunit epsilon [EC:2.7.7.7]"
20	KGNDFCLI_01261	49952	51331	+1379	putative transporter											
20	KGNDFCLI_01262	51335	51658	+323	Hypothetical											
20	KGNDFCLI_01263	51698	53044	+1346	Phosphomannomutase/phosphoglucomutase									K01840	"phosphomannomutase [EC:5.4.2.8]"
20	KGNDFCLI_01264	53426	54361	-935	Hypothetical											
20	KGNDFCLI_01265	54364	55689	-1325	Sialic acid transporter NanT									K23677	"MFS transporter, Spinster family, sphingosine-1-phosphate transporter"
20	KGNDFCLI_01266	55686	56123	-437	Hypothetical											
20	KGNDFCLI_01267	56345	56605	-260	Hypothetical											
20	KGNDFCLI_01268	56619	56921	-302	Hypothetical											
20	KGNDFCLI_01269	57007	57429	-422	Hypothetical											
20	KGNDFCLI_01270	57426	58298	-872	Hypothetical											
20	KGNDFCLI_01271	58649	58909	+260	Hypothetical											
20	KGNDFCLI_01272	58893	59420	+527	Hypothetical											
20	KGNDFCLI_01273	59425	59715	+290	Acylphosphatase									K01512	"acylphosphatase [EC:3.6.1.7]"
20	KGNDFCLI_01274	59726	60736	+1010	Acetyl esterase						MEROPS=Acetyl esterase MER0034961	SulfAtlas=lcl|M5S5W2_S1_14|M5S5W2_9BACT Arylsulfatase A		K01066	"acetyl esterase [EC:3.1.1.-]"
20	KGNDFCLI_01275	60756	62198	+1442	Glutamate--tRNA ligase									K01885	"glutamyl-tRNA synthetase [EC:6.1.1.17]"
20	KGNDFCLI_01276	62213	62620	-407	F420H(2)-dependent quinone reductase									K00540	"F420H(2)-dependent quinone reductase [EC:1.1.98.-]"
20	KGNDFCLI_01277	62667	62960	-293	Hypothetical											
20	KGNDFCLI_01278	63332	63784	+452	Hypothetical											
20	KGNDFCLI_01279	63796	63960	+164	Hypothetical											
20	KGNDFCLI_01280	64258	64410	+152	Hypothetical											
20	KGNDFCLI_01281	64458	66155	+1697	N-substituted formamide deformylase											
20	KGNDFCLI_01282	66427	66502	+75	tRNA-Ala(ggc)											
20	KGNDFCLI_01283	66601	68472	-1871	Hypothetical						MEROPS=Hypothetical MER0033226					
21	KGNDFCLI_01284	215	712	+497	Hypothetical											
21	KGNDFCLI_01285	664	957	+293	Hypothetical											
21	KGNDFCLI_01286	921	1154	+233	Hypothetical											
21	KGNDFCLI_01287	1151	1243	+92	Hypothetical											
21	KGNDFCLI_01288	1255	1713	+458	Hypothetical											
21	KGNDFCLI_01289	2097	2357	-260	Hypothetical											
21	KGNDFCLI_01290	2344	2577	-233	Hypothetical											
21	KGNDFCLI_01291	2721	3008	-287	Hypothetical											
21	KGNDFCLI_01292	3047	3598	-551	Hypothetical											
21	KGNDFCLI_01293	3784	3990	-206	Hypothetical											
21	KGNDFCLI_01294	4247	4322	-75	tRNA-Gly(gcc)											
21	KGNDFCLI_01295	4500	5036	-536	Outer membrane lipoprotein Blc									K03098	"apolipoprotein D and lipocalin family protein"
21	KGNDFCLI_01296	5233	5691	+458	Hypothetical											
21	KGNDFCLI_01297	5872	6585	+713	Hypothetical							SulfAtlas=lcl|A0A0L7RJP2_S1_2|A0A0L7RJP2_9HYME Arylsulfatase I				
21	KGNDFCLI_01298	6640	7329	+689	Hypothetical											
21	KGNDFCLI_01299	7295	7441	+146	Hypothetical											
21	KGNDFCLI_01300	7664	8011	+347	Hypothetical											
21	KGNDFCLI_01301	8013	8639	-626	NADPH-dependent curcumin reductase											
21	KGNDFCLI_01302	8584	8979	-395	Hypothetical											
21	KGNDFCLI_01303	9381	9500	-119	Hypothetical											
21	KGNDFCLI_01304	9654	9926	-272	Hypothetical											
21	KGNDFCLI_01305	9910	10173	-263	Hypothetical											
21	KGNDFCLI_01306	10239	11399	-1160	Hypothetical											
21	KGNDFCLI_01307	11579	11959	-380	Hypothetical											
21	KGNDFCLI_01308	11994	14126	+2132	Prolyl endopeptidase						MEROPS=Prolyl endopeptidase MER0000392			K01322	"prolyl oligopeptidase [EC:3.4.21.26]"
21	KGNDFCLI_01309	14152	15453	-1301	Hypothetical											
21	KGNDFCLI_01310	15416	15889	-473	Hypothetical											
21	KGNDFCLI_01311	15892	16455	-563	CDP-diacylglycerol--glycerol-3-phosphate 3-phosphatidyltransferase									K00995	"CDP-diacylglycerol---glycerol-3-phosphate 3-phosphatidyltransferase [EC:2.7.8.5]"
21	KGNDFCLI_01312	16472	17752	-1280	UvrABC system protein C									K03703	"excinuclease ABC subunit C"
21	KGNDFCLI_01313	18312	19082	-770	Nucleoside triphosphate pyrophosphohydrolase											
21	KGNDFCLI_01314	19096	19713	-617	putative Nudix hydrolase NudL									K17879	"peroxisomal coenzyme A diphosphatase NUDT7 [EC:3.6.1.-]"
21	KGNDFCLI_01315	19734	21122	-1388	Fumarate hydratase class II											
21	KGNDFCLI_01316	21211	22575	+1364	Adenylosuccinate lyase									K01756	"adenylosuccinate lyase [EC:4.3.2.2]"
21	KGNDFCLI_01317	22577	23002	+425	Acetyltransferase											
21	KGNDFCLI_01318	23014	24111	+1097	tRNA-specific 2-thiouridylase MnmA									K00566	"tRNA-uridine 2-sulfurtransferase [EC:2.8.1.13]"
21	KGNDFCLI_01319	24188	26779	+2591	Aconitate hydratase A									K01681	"aconitate hydratase [EC:4.2.1.3]"
21	KGNDFCLI_01320	26973	27845	-872	Hypothetical											
21	KGNDFCLI_01321	28064	28696	-632	Linearmycin resistance ATP-binding protein LnrL											
21	KGNDFCLI_01322	28650	28829	-179	Hypothetical											
21	KGNDFCLI_01323	28854	29612	-758	Hypothetical											
21	KGNDFCLI_01324	29645	30445	+800	3'-5' ssDNA/RNA exonuclease TatD									K03424	"TatD DNase family protein [EC:3.1.21.-]"
21	KGNDFCLI_01325	30467	30616	-149	Hypothetical											
21	KGNDFCLI_01326	30761	31018	-257	Hypothetical											
21	KGNDFCLI_01327	31099	31590	-491	Threonine synthase											
21	KGNDFCLI_01328	31571	32068	-497	Threonine synthase											
21	KGNDFCLI_01329	32068	32259	-191	Hypothetical											
21	KGNDFCLI_01330	32339	32518	-179	Hypothetical											
21	KGNDFCLI_01331	32571	32912	-341	Bifunctional aspartokinase/homoserine dehydrogenase 1											
21	KGNDFCLI_01332	32854	33567	-713	Bifunctional aspartokinase/homoserine dehydrogenase 1											
21	KGNDFCLI_01333	33645	34055	-410	Bifunctional aspartokinase/homoserine dehydrogenase 1											
21	KGNDFCLI_01334	34021	34548	-527	Hypothetical											
21	KGNDFCLI_01335	34686	35360	+674	Hypothetical											
21	KGNDFCLI_01336	35341	35523	+182	Hypothetical											
21	KGNDFCLI_01337	35535	36095	+560	Haloalkane dehalogenase						MEROPS=Haloalkane dehalogenase MER0003280					
21	KGNDFCLI_01338	36146	36400	+254	Haloalkane dehalogenase											
21	KGNDFCLI_01339	36420	37616	+1196	Succinyl-CoA--L-malate CoA-transferase alpha subunit									K07749	"formyl-CoA transferase [EC:2.8.3.16]"
21	KGNDFCLI_01340	37613	38602	-989	Hypothetical											
21	KGNDFCLI_01341	38654	41269	+2615	Vitamin B12 transporter BtuB									K02014	"iron complex outermembrane recepter protein"
21	KGNDFCLI_01342	41272	42300	-1028	Hypothetical											
21	KGNDFCLI_01343	42426	43241	+815	Hypothetical											
21	KGNDFCLI_01344	43270	43785	+515	Hypothetical											
21	KGNDFCLI_01345	43789	44070	-281	DNA-binding transcriptional regulator BolA									K05527	"BolA family transcriptional regulator, general stress-responsive regulator"
21	KGNDFCLI_01346	44153	45022	+869	Hypothetical											
21	KGNDFCLI_01347	45094	45675	-581	Hypothetical											
21	KGNDFCLI_01348	45685	46596	-911	Hypothetical											
21	KGNDFCLI_01349	46602	46970	-368	Hypothetical									K09966	"uncharacterized protein"
21	KGNDFCLI_01350	46963	47634	-671	Catechol O-methyltransferase									K00588	"caffeoyl-CoA O-methyltransferase [EC:2.1.1.104]"
21	KGNDFCLI_01351	47744	47819	-75	tRNA-Lys(ttt)											
21	KGNDFCLI_01352	47873	48541	-668	7-cyano-7-deazaguanine synthase									K06920	"7-cyano-7-deazaguanine synthase [EC:6.3.4.20]"
21	KGNDFCLI_01353	48545	49195	-650	7-carboxy-7-deazaguanine synthase									K10026	"7-carboxy-7-deazaguanine synthase [EC:4.3.99.3]"
22	KGNDFCLI_01354	507	776	+269	Hypothetical											
22	KGNDFCLI_01355	783	1286	-503	Thiol-disulfide oxidoreductase ResA									K02199	"cytochrome c biogenesis protein CcmG, thiol:disulfide interchange protein DsbE"
22	KGNDFCLI_01356	1283	3028	-1745	Thiol:disulfide interchange protein DsbD									K04084	"thioredoxin:protein disulfide reductase [EC:1.8.4.16]"
22	KGNDFCLI_01357	3206	3496	+290	10 kDa chaperonin									K04078	"chaperonin GroES"
22	KGNDFCLI_01358	3545	5197	+1652	60 kDa chaperonin									K04077	"chaperonin GroEL"
22	KGNDFCLI_01359	5308	5487	+179	Hypothetical											
22	KGNDFCLI_01360	5480	6547	+1067	D-inositol-3-phosphate glycosyltransferase	GT4	GT4									
22	KGNDFCLI_01361	6537	7493	+956	L-threo-3-hydroxyaspartate ammonia-lyase									K01754	"threonine dehydratase [EC:4.3.1.19]"
22	KGNDFCLI_01362	7490	8446	+956	Alanine dehydrogenase											
22	KGNDFCLI_01363	8425	9492	-1067	Hypothetical	GT9	GT9							K12982	"heptosyltransferase I [EC:2.4.-.-]"
22	KGNDFCLI_01364	9496	10206	+710	3-deoxy-D-manno-octulosonic acid kinase									K11211	"3-deoxy-D-manno-octulosonic acid kinase [EC:2.7.1.166]"
22	KGNDFCLI_01365	10273	10629	+356	Hypothetical											
22	KGNDFCLI_01366	10649	11413	-764	Lipid A biosynthesis lauroyltransferase									K02517	"Kdo2-lipid IVA lauroyltransferase/acyltransferase [EC:2.3.1.241 2.3.1.-]"
22	KGNDFCLI_01367	11671	12072	+401	Peptide methionine sulfoxide reductase MsrB									K07305	"peptide-methionine (R)-S-oxide reductase [EC:1.8.4.12]"
22	KGNDFCLI_01368	12069	13130	+1061	Hypothetical											
22	KGNDFCLI_01369	13122	13748	-626	Hypothetical											
22	KGNDFCLI_01370	13745	14749	-1004	Hypothetical											
22	KGNDFCLI_01371	14855	15298	+443	Hypothetical											
22	KGNDFCLI_01372	15288	16337	-1049	Hypothetical											
22	KGNDFCLI_01373	16330	17397	-1067	L-Lys-D/L-Arg epimerase									K19802	"L-Ala-D/L-Glu epimerase [EC:5.1.1.20]"
22	KGNDFCLI_01374	17410	17985	-575	Hypothetical									K02221	"YggT family protein"
22	KGNDFCLI_01375	18016	18840	-824	Pyrroline-5-carboxylate reductase									K00286	"pyrroline-5-carboxylate reductase [EC:1.5.1.2]"
22	KGNDFCLI_01376	18857	19537	-680	Pyridoxal phosphate homeostasis protein									K06997	"PLP dependent protein"
22	KGNDFCLI_01377	19524	20408	-884	Dihydroorotate dehydrogenase B (NAD(+)), electron transfer subunit											
22	KGNDFCLI_01378	20405	21334	-929	Aspartate carbamoyltransferase									K00609	"aspartate carbamoyltransferase catalytic subunit [EC:2.1.3.2]"
22	KGNDFCLI_01379	21368	21796	-428	Putative pre-16S rRNA nuclease									K07447	"putative holliday junction resolvase [EC:3.1.-.-]"
22	KGNDFCLI_01380	21818	22387	-569	Hypothetical									K07735	"putative transcriptional regulator"
22	KGNDFCLI_01381	22377	23324	-947	Glutathione synthetase									K01920	"glutathione synthase [EC:6.3.2.3]"
22	KGNDFCLI_01382	23366	24106	-740	Ribosomal RNA small subunit methyltransferase E									K09761	"16S rRNA (uracil1498-N3)-methyltransferase [EC:2.1.1.193]"
22	KGNDFCLI_01383	24198	25484	+1286	3-ketoacyl-CoA thiolase FadI									K07509	"acetyl-CoA acyltransferase [EC:2.3.1.16]"
23	KGNDFCLI_01384	133	645	+512	Hypothetical											
23	KGNDFCLI_01385	672	908	+236	Hypothetical											
23	KGNDFCLI_01386	912	1610	-698	Peptidase E						MEROPS=Peptidase E MER0001335			K05995	"dipeptidase E [EC:3.4.13.21]"
23	KGNDFCLI_01387	1735	2448	+713	Hypothetical											
23	KGNDFCLI_01388	2536	3483	+947	Hypothetical											
23	KGNDFCLI_01389	3521	3931	+410	Adenylyl-sulfate kinase											
23	KGNDFCLI_01390	3954	4313	+359	Nicotinamide-nucleotide adenylyltransferase											
23	KGNDFCLI_01391	4505	5698	+1193	6-hydroxy-3-succinoylpyridine 3-monooxygenase HspB							SulfAtlas=lcl|A0A1F5LJF3_S1_4|A0A1F5LJF3_9EURO Uncharacterized protein				
23	KGNDFCLI_01392	5695	6441	+746	Maleate isomerase									K01799	"maleate isomerase [EC:5.2.1.1]"
23	KGNDFCLI_01393	6453	7685	+1232	Hypothetical											
23	KGNDFCLI_01394	7836	10205	+2369	Vitamin B12 transporter BtuB									K02014	"iron complex outermembrane recepter protein"
23	KGNDFCLI_01395	10212	11621	-1409	Methionine aminopeptidase 1, mitochondrial						MEROPS=Methionine aminopeptidase 1,					
23	KGNDFCLI_01396	11764	12675	+911	Hypothetical									K16842	"allantoinase [EC:3.5.2.5]"
23	KGNDFCLI_01397	12672	13469	-797	Pca regulon regulatory protein									K05818	"IclR family transcriptional regulator, mhp operon transcriptional activator"
23	KGNDFCLI_01398	13537	14853	+1316	6-aminohexanoate-dimer hydrolase						MEROPS=6-aminohexanoate-dimer hydrolase MER0000459					
23	KGNDFCLI_01399	14853	15881	+1028	Hypothetical											
23	KGNDFCLI_01400	15885	16718	+833	Hypothetical											
23	KGNDFCLI_01401	16722	17783	+1061	Homoserine kinase									K18201	"hydroxylysine kinase [EC:2.7.1.81]"
23	KGNDFCLI_01402	17794	19038	+1244	[LysW]-aminoadipate semialdehyde transaminase											
23	KGNDFCLI_01403	19043	20203	+1160	Acetyl-CoA:oxalate CoA-transferase									K01796	"alpha-methylacyl-CoA racemase [EC:5.1.99.4]"
23	KGNDFCLI_01404	20198	20965	-767	Exodeoxyribonuclease III									K01142	"exodeoxyribonuclease III [EC:3.1.11.2]"
24	KGNDFCLI_01405	900	2477	-1577	Quinone-dependent D-lactate dehydrogenase	AA4										
24	KGNDFCLI_01406	2575	3387	+812	Haloalkane dehalogenase						MEROPS=Haloalkane dehalogenase MER0017177					
24	KGNDFCLI_01407	3456	3710	+254	Hypothetical											
24	KGNDFCLI_01408	3826	4269	+443	Hypothetical											
24	KGNDFCLI_01409	4270	4503	+233	Hypothetical											
24	KGNDFCLI_01410	4611	5066	+455	Hypothetical											
24	KGNDFCLI_01411	5067	5798	-731	queuosine precursor transporter									K09125	"queuosine precursor transporter"
24	KGNDFCLI_01412	5919	6626	+707	Hypothetical											
24	KGNDFCLI_01413	6637	7866	-1229	Molybdopterin molybdenumtransferase									K03750	"molybdopterin molybdotransferase [EC:2.10.1.1]"
24	KGNDFCLI_01414	7993	10743	+2750	Perchlorate reductase subunit alpha											
24	KGNDFCLI_01415	10740	11417	+677	Chaperone protein TorD											
24	KGNDFCLI_01416	11419	12414	+995	Chlorate reductase subunit beta									K00371	"nitrate reductase / nitrite oxidoreductase, beta subunit [EC:1.7.5.1 1.7.99.-]"
24	KGNDFCLI_01417	12444	14408	+1964	Putative multidrug resistance protein MdtD							SulfAtlas=lcl|A0A094ICA0_S1_6|A0A094ICA0_9PEZI MFS domain-containing				
24	KGNDFCLI_01418	14405	15136	+731	Sialic acid transporter NanT											
24	KGNDFCLI_01419	15097	15324	+227	Hypothetical											
24	KGNDFCLI_01420	15351	15722	+371	Hypothetical											
24	KGNDFCLI_01421	15807	16433	+626	Maleamate amidohydrolase									K13995	"maleamate amidohydrolase [EC:3.5.1.107]"
24	KGNDFCLI_01422	16469	17392	+923	Hypothetical									K16842	"allantoinase [EC:3.5.2.5]"
24	KGNDFCLI_01423	17467	18738	+1271	Hypothetical											
24	KGNDFCLI_01424	18689	19885	+1196	Lycopene beta-cyclase									K06443	"lycopene beta-cyclase [EC:5.5.1.19]"
24	KGNDFCLI_01425	19878	21368	+1490	Phytoene desaturase (lycopene-forming)									K10027	"phytoene desaturase [EC:1.3.99.26 1.3.99.28 1.3.99.29 1.3.99.31]"
24	KGNDFCLI_01426	21361	22293	+932	15-cis-phytoene synthase									K02291	"15-cis-phytoene synthase [EC:2.5.1.32]"
24	KGNDFCLI_01427	22290	22730	-440	Hypothetical									K15746	"beta-carotene 3-hydroxylase [EC:1.14.15.24]"
24	KGNDFCLI_01428	22846	23877	+1031	Putative NADP-dependent oxidoreductase YfmJ											
24	KGNDFCLI_01429	23994	24467	+473	Quinoprotein glucose dehydrogenase											
24	KGNDFCLI_01430	24425	25321	+896	Quinoprotein glucose dehydrogenase											
24	KGNDFCLI_01431	25282	25890	+608	Quinoprotein glucose dehydrogenase											
24	KGNDFCLI_01432	25879	26145	-266	Hypothetical											
24	KGNDFCLI_01433	26193	26414	-221	Hypothetical											
24	KGNDFCLI_01434	26411	26740	-329	Hypothetical											
24	KGNDFCLI_01435	26755	27003	-248	Hypothetical											
24	KGNDFCLI_01436	26951	27202	-251	Hypothetical											
24	KGNDFCLI_01437	27234	27956	-722	Hypothetical											
24	KGNDFCLI_01438	27982	28449	-467	Hypothetical											
24	KGNDFCLI_01439	28451	29518	+1067	Hypothetical											
24	KGNDFCLI_01440	29550	30596	-1046	Hypothetical											
24	KGNDFCLI_01441	30593	30682	-89	Hypothetical											
24	KGNDFCLI_01442	30679	31860	-1181	Hypothetical						MEROPS=Hypothetical MER0281397					
24	KGNDFCLI_01443	31948	32901	-953	O-ureido-L-serine synthase									K01738	"cysteine synthase [EC:2.5.1.47]"
24	KGNDFCLI_01444	33040	34131	+1091	Serine O-succinyltransferase						MEROPS=Serine O-succinyltransferase MER0044357			K00641	"homoserine O-acetyltransferase/O-succinyltransferase [EC:2.3.1.31 2.3.1.46]"
24	KGNDFCLI_01445	34233	35234	+1001	HTH-type transcriptional regulator CysB											
24	KGNDFCLI_01446	35289	36137	+848	Riboflavin transporter									K15270	"S-adenosylmethionine uptake transporter"
24	KGNDFCLI_01447	36206	37273	+1067	Protein RecA									K03553	"recombination protein RecA"
24	KGNDFCLI_01448	37297	37776	+479	Regulatory protein RecX									K03565	"regulatory protein"
24	KGNDFCLI_01449	37779	40370	+2591	Alanine--tRNA ligase									K01872	"alanyl-tRNA synthetase [EC:6.1.1.7]"
24	KGNDFCLI_01450	40409	41122	+713	Hypothetical											
24	KGNDFCLI_01451	41229	42311	+1082	Gamma-butyrobetaine dioxygenase											
24	KGNDFCLI_01452	42340	42870	+530	Hypothetical											
24	KGNDFCLI_01453	42909	43799	+890	3-keto-5-aminohexanoate cleavage enzyme									K18013	"3-keto-5-aminohexanoate cleavage enzyme [EC:2.3.1.247]"
24	KGNDFCLI_01454	43826	44254	+428	Hypothetical									K07107	"acyl-CoA thioester hydrolase [EC:3.1.2.-]"
25	KGNDFCLI_01455	143	811	+668	Hypothetical											
25	KGNDFCLI_01456	771	1244	+473	Hypothetical											
25	KGNDFCLI_01457	1238	1744	+506	Hypothetical											
25	KGNDFCLI_01458	1852	3342	+1490	Phenolic acid decarboxylase											
25	KGNDFCLI_01459	3356	4318	+962	Hypothetical											
25	KGNDFCLI_01460	4321	5142	-821	Hypothetical							SulfAtlas=lcl|A0A0L7RJP2_S1_2|A0A0L7RJP2_9HYME Arylsulfatase I				
25	KGNDFCLI_01461	5218	6408	-1190	Multidrug resistance protein MdtG											
25	KGNDFCLI_01462	6415	7527	-1112	Hypothetical											
25	KGNDFCLI_01463	7696	8310	+614	Hypothetical											
25	KGNDFCLI_01464	8330	9568	+1238	Flavin-dependent monooxygenase, oxygenase subunit HsaA											
25	KGNDFCLI_01465	9578	10243	-665	Hypothetical											
25	KGNDFCLI_01466	10256	11218	-962	D-aminoacylase									K06015	"N-acyl-D-amino-acid deacylase [EC:3.5.1.81]"
25	KGNDFCLI_01467	11208	11849	-641	Adenine deaminase											
25	KGNDFCLI_01468	11911	13167	+1256	Hypothetical											
25	KGNDFCLI_01469	13255	13458	+203	Hypothetical											
25	KGNDFCLI_01470	13465	13541	-76	tRNA-Met(cat)											
25	KGNDFCLI_01471	13631	14818	+1187	Hypothetical						MEROPS=Hypothetical MER0281397					
25	KGNDFCLI_01472	14859	15212	-353	Ribosome-binding ATPase YchF											
25	KGNDFCLI_01473	15286	15960	-674	Ribosome-binding ATPase YchF											
25	KGNDFCLI_01474	16058	17083	+1025	2-hydroxypropyl-CoM lyase									K00549	"5-methyltetrahydropteroyltriglutamate--homocysteine methyltransferase [EC:2.1.1.14]"
25	KGNDFCLI_01475	17080	17670	-590	Peptidyl-tRNA hydrolase									K01056	"peptidyl-tRNA hydrolase, PTH1 family [EC:3.1.1.29]"
25	KGNDFCLI_01476	17673	18374	-701	50S ribosomal protein L25									K02897	"large subunit ribosomal protein L25"
25	KGNDFCLI_01477	18496	19449	-953	Ribose-phosphate pyrophosphokinase									K00948	"ribose-phosphate pyrophosphokinase [EC:2.7.6.1]"
25	KGNDFCLI_01478	19493	19567	-74	tRNA-Gln(ttg)											
25	KGNDFCLI_01479	19630	20031	-401	Hypothetical											
25	KGNDFCLI_01480	20258	21340	+1082	Peptide chain release factor RF1									K02835	"peptide chain release factor 1"
25	KGNDFCLI_01481	21347	22198	+851	Release factor glutamine methyltransferase									K02493	"release factor glutamine methyltransferase [EC:2.1.1.297]"
25	KGNDFCLI_01482	22204	22941	+737	Molybdopterin-synthase adenylyltransferase											
25	KGNDFCLI_01483	22982	23764	-782	Aspartyl/glutamyl-tRNA(Asn/Gln) amidotransferase subunit B											
25	KGNDFCLI_01484	23706	24431	-725	Aspartyl/glutamyl-tRNA(Asn/Gln) amidotransferase subunit B									K02434	"aspartyl-tRNA(Asn)/glutamyl-tRNA(Gln) amidotransferase subunit B [EC:6.3.5.6 6.3.5.7]"
25	KGNDFCLI_01485	24451	25104	-653	Glutamyl-tRNA(Gln) amidotransferase subunit A											
25	KGNDFCLI_01486	25112	25909	-797	Glutamyl-tRNA(Gln) amidotransferase subunit A											
25	KGNDFCLI_01487	25922	26209	-287	Glutamyl-tRNA(Gln) amidotransferase subunit C									K02435	"aspartyl-tRNA(Asn)/glutamyl-tRNA(Gln) amidotransferase subunit C [EC:6.3.5.6 6.3.5.7]"
25	KGNDFCLI_01488	26317	27360	+1043	Cell shape-determining protein MreB									K03569	"rod shape-determining protein MreB and related proteins"
```
