## Supplementary Files S1 for "Variations in Atlantic water influx and sea-ice cover drive taxonomic and functional shifts in Arctic marine bacterial communities": FRAM_EGC1617_bin38_asv8_gene_table_complete.txt

```
Contig	Gene	Start	Stop	Length	Prokka	dbCAN	CAZy	TonB_TIGRFAM	Pfam_sulfatase	Pfam_SusD	MEROPS	SulfAtlas	Transporter_database	KEGG_identifier	KEGG_description
1	KEFCGIOC_00001	108	446	+338	DNA ligase									K01972	"DNA
1	KEFCGIOC_00002	447	1883	-1436	Hypothetical							SulfAtlas=lcl|F0SSE7_S1_4|F0SSE7_RUBBR Sulfatase OS=Rubinisphaera				
1	KEFCGIOC_00003	1885	4902	-3017	Hypothetical											
1	KEFCGIOC_00004	5219	5308	-89	tRNA-Ser(gct)											
1	KEFCGIOC_00005	5355	7907	-2552	DNA mismatch repair protein MutS									K03555	"DNA mismatch repair protein MutS"
1	KEFCGIOC_00006	8106	9134	-1028	L-allo-threonine aldolase									K01620	"threonine aldolase [EC:4.1.2.48]"
1	KEFCGIOC_00007	9369	9581	+212	Hypothetical											
1	KEFCGIOC_00008	9716	10261	+545	Bifunctional protein PyrR									K02825	"pyrimidine operon attenuation protein / uracil phosphoribosyltransferase [EC:2.4.2.9]"
1	KEFCGIOC_00009	10258	11199	+941	Aspartate carbamoyltransferase									K00609	"aspartate carbamoyltransferase catalytic subunit [EC:2.1.3.2]"
1	KEFCGIOC_00010	11221	12129	+908	Diacylglycerol kinase									K07029	"diacylglycerol kinase (ATP) [EC:2.7.1.107]"
1	KEFCGIOC_00011	12171	13688	+1517	Siroheme synthase									K13542	"uroporphyrinogen III methyltransferase / synthase [EC:2.1.1.107 4.2.1.75]"
1	KEFCGIOC_00012	13709	14122	-413	Hypothetical											
1	KEFCGIOC_00013	14234	14668	+434	Hypothetical											
1	KEFCGIOC_00014	14760	15503	+743	Hypothetical							SulfAtlas=lcl|A0A1G3ASS6_S1_11|A0A1G3ASS6_9BACT LamGL domain-containing				
1	KEFCGIOC_00015	15514	15960	+446	Hypothetical											
1	KEFCGIOC_00016	15967	16941	-974	putative undecaprenyl-phosphate N-acetylglucosaminyl 1-phosphate transferase									K02851	"UDP-GlcNAc:undecaprenyl-phosphate/decaprenyl-phosphate GlcNAc-1-phosphate transferase [EC:2.7.8.33 2.7.8.35]"
1	KEFCGIOC_00017	17050	18630	+1580	Hypothetical							SulfAtlas=lcl|B9XP36_S1_20|B9XP36_PEDPL Sulfatase OS=Pedosphaera				
1	KEFCGIOC_00018	18657	20129	+1472	Hypothetical											
1	KEFCGIOC_00019	20312	20980	+668	Hypothetical							SulfAtlas=lcl|A6DLW9_S1_20|A6DLW9_9BACT N-acetylgalactosamine 6-sulfate				
1	KEFCGIOC_00020	20940	21149	+209	Hypothetical											
1	KEFCGIOC_00021	21204	22025	-821	Hypothetical							SulfAtlas=lcl|A6DLW9_S1_20|A6DLW9_9BACT N-acetylgalactosamine 6-sulfate				
1	KEFCGIOC_00022	22342	22671	-329	Hypothetical									K05913	"2,4'-dihydroxyacetophenone dioxygenase [EC:1.13.11.41]"
1	KEFCGIOC_00023	22671	23471	-800	putative protein YisK							SulfAtlas=lcl|A0A1Q9EKW5_S1_6|A0A1Q9EKW5_SYMMI Dynein heavy				
1	KEFCGIOC_00024	23553	25001	-1448	N-acetylgalactosamine-6-O-sulfatase				Sulfatase			SulfAtlas=lcl|A0A1P8WP53_S1_20|A0A1P8WP53_9PLAN Arylsulfatase OS=Fuerstia				
1	KEFCGIOC_00025	25260	26117	-857	Hypothetical							SulfAtlas=lcl|A6DLW9_S1_20|A6DLW9_9BACT N-acetylgalactosamine 6-sulfate				
1	KEFCGIOC_00026	26241	26696	-455	Hypothetical							SulfAtlas=lcl|F0Y541_S1_2|F0Y541_AURAN Putative arylsulfatase		K06867	"uncharacterized protein"
1	KEFCGIOC_00027	27173	28336	+1163	5-methyltetrahydropteroyltriglutamate--homocysteine methyltransferase									K00549	"5-methyltetrahydropteroyltriglutamate--homocysteine methyltransferase [EC:2.1.1.14]"
1	KEFCGIOC_00028	28359	29276	+917	Hypothetical											
1	KEFCGIOC_00029	29288	29869	+581	putative protein						MEROPS=putative protein MER0014721			K05520	"protease I [EC:3.5.1.124]"
1	KEFCGIOC_00030	29869	32100	+2231	Hypothetical											
1	KEFCGIOC_00031	32085	33536	+1451	Hypothetical											
1	KEFCGIOC_00032	33571	34557	-986	Hypothetical							SulfAtlas=lcl|A0A084GCM1_S1_4|A0A084GCM1_PSEDA Uncharacterized protein				
1	KEFCGIOC_00033	35420	36145	+725	Hypothetical											
1	KEFCGIOC_00034	36697	37476	-779	o-succinylbenzoate synthase											
1	KEFCGIOC_00035	37795	39414	-1619	Hypothetical											
1	KEFCGIOC_00036	39458	40348	-890	Hypothetical											
1	KEFCGIOC_00037	41194	42474	+1280	Outer membrane protein assembly factor BamB											
1	KEFCGIOC_00038	42948	43403	-455	Hypothetical							SulfAtlas=lcl|F0Y541_S1_2|F0Y541_AURAN Putative arylsulfatase				
1	KEFCGIOC_00039	44237	45136	-899	Hypothetical											
1	KEFCGIOC_00040	45133	45372	-239	Hypothetical											
1	KEFCGIOC_00041	45528	45857	-329	Hypothetical											
1	KEFCGIOC_00042	46074	46814	-740	Hypothetical											
1	KEFCGIOC_00043	47044	47118	-74	tRNA-Thr(cgt)											
1	KEFCGIOC_00044	48431	48769	+338	Nitrogen regulatory protein P-II									K04751	"nitrogen regulatory protein P-II 1"
1	KEFCGIOC_00045	50357	51718	+1361	Ammonia channel									K03320	"ammonium transporter, Amt family"
1	KEFCGIOC_00046	52596	53315	-719	Hypothetical											
1	KEFCGIOC_00047	53675	55003	+1328	Hypothetical											
1	KEFCGIOC_00048	54990	56480	+1490	Hypothetical						MEROPS=Hypothetical MER0167712					
1	KEFCGIOC_00049	56705	59068	+2363	Hypothetical											
1	KEFCGIOC_00050	59124	60584	+1460	Hypothetical											
1	KEFCGIOC_00051	60581	61702	+1121	(S)-ureidoglycine--glyoxylate transaminase									K00830	"alanine-glyoxylate transaminase / serine-glyoxylate transaminase / serine-pyruvate transaminase [EC:2.6.1.44 2.6.1.45 2.6.1.51]"
1	KEFCGIOC_00052	61727	62497	-770	Hypothetical											
2	KEFCGIOC_00053	430	1131	-701	Lipoprotein-releasing system ATP-binding protein LolD									K02003	"putative ABC transport system ATP-binding protein"
2	KEFCGIOC_00054	1253	2773	-1520	Hypothetical											
2	KEFCGIOC_00055	2779	4713	-1934	Hypothetical											
2	KEFCGIOC_00056	4738	5469	-731	Hypothetical											
2	KEFCGIOC_00057	5481	6437	-956	Vitamin B12 import ATP-binding protein BtuD									K01990	"ABC-2 type transport system ATP-binding protein"
2	KEFCGIOC_00058	6624	7769	-1145	Deoxyguanosinetriphosphate triphosphohydrolase-like protein									K01129	"dGTPase [EC:3.1.5.1]"
2	KEFCGIOC_00059	7773	8978	-1205	4-hydroxy-3-methylbut-2-enyl diphosphate reductase									K03527	"4-hydroxy-3-methylbut-2-en-1-yl diphosphate reductase [EC:1.17.7.4]"
2	KEFCGIOC_00060	9072	9968	-896	Ornithine carbamoyltransferase, anabolic									K00611	"ornithine carbamoyltransferase [EC:2.1.3.3]"
2	KEFCGIOC_00061	9965	11200	-1235	Succinylornithine transaminase									K00821	"acetylornithine/N-succinyldiaminopimelate aminotransferase [EC:2.6.1.11 2.6.1.17]"
2	KEFCGIOC_00062	11197	12075	-878	Acetylglutamate kinase									K00930	"acetylglutamate kinase [EC:2.7.2.8]"
2	KEFCGIOC_00063	12079	13401	-1322	Arginine biosynthesis bifunctional protein ArgJ						MEROPS=Arginine biosynthesis bifunctional			K00620	"glutamate N-acetyltransferase / amino-acid N-acetyltransferase [EC:2.3.1.35 2.3.1.1]"
2	KEFCGIOC_00064	13405	14469	-1064	N-acetyl-gamma-glutamyl-phosphate reductase									K00145	"N-acetyl-gamma-glutamyl-phosphate reductase [EC:1.2.1.38]"
2	KEFCGIOC_00065	14582	14959	-377	30S ribosomal protein S9									K02996	"small subunit ribosomal protein S9"
2	KEFCGIOC_00066	14995	15447	-452	50S ribosomal protein L13									K02871	"large subunit ribosomal protein L13"
2	KEFCGIOC_00067	16200	17420	+1220	Hypothetical									K22390	"acid phosphatase type 7"
2	KEFCGIOC_00068	17459	17662	+203	Hypothetical											
2	KEFCGIOC_00069	17672	25078	+7406	Hypothetical							SulfAtlas=lcl|A0A2X0SGS4_S1_16|A0A2X0SGS4_9BACT Arylsulfatase OS=Kiritimati...				
2	KEFCGIOC_00070	25106	27358	-2252	1-deoxy-D-xylulose-5-phosphate synthase											
2	KEFCGIOC_00071	27484	28728	-1244	Hypothetical	GH171	GH171									
2	KEFCGIOC_00072	28774	29085	-311	Hypothetical											
2	KEFCGIOC_00073	29155	29790	-635	Peroxiredoxin							SulfAtlas=lcl|A0A142XZD1_S1_32|A0A142XZD1_9BACT Arylsulfatase OS=Pirellula		K24158	"thioredoxin-dependent peroxiredoxin [EC:1.11.1.24]"
2	KEFCGIOC_00074	29946	32126	-2180	Hypothetical	CBM9	CBM0									
2	KEFCGIOC_00075	32279	33910	-1631	Glutamine-dependent NAD(+) synthetase									K01950	"NAD+ synthase (glutamine-hydrolysing) [EC:6.3.5.1]"
2	KEFCGIOC_00076	34070	34312	+242	Hypothetical											
2	KEFCGIOC_00077	34382	34696	-314	1,4-alpha-glucan branching enzyme GlgB											
2	KEFCGIOC_00078	34833	35717	-884	2-hydroxy-3-oxopropionate reductase											
2	KEFCGIOC_00079	35879	37792	-1913	Hypothetical							SulfAtlas=lcl|A6DLW9_S1_20|A6DLW9_9BACT N-acetylgalactosamine 6-sulfate				
2	KEFCGIOC_00080	37828	39879	-2051	Hypothetical											
2	KEFCGIOC_00081	40495	42645	-2150	Hypothetical							SulfAtlas=lcl|A0A3C1HB35_S1_11|A0A3C1HB35_9BACT Uncharacterized protein				
2	KEFCGIOC_00082	42943	44388	+1445	Hypothetical							SulfAtlas=lcl|W7QJB5_S1_29|W7QJB5_9ALTE Sulfatase OS=Catenovulum				
2	KEFCGIOC_00083	44731	45483	+752	Glucose-1-phosphate thymidylyltransferase											
2	KEFCGIOC_00084	45490	46164	+674	Hypothetical							SulfAtlas=lcl|A0A0R2XL95_S1_16|A0A0R2XL95_9BACT Uncharacterized protein				
2	KEFCGIOC_00085	46409	47677	+1268	Outer membrane protein assembly factor BamB							SulfAtlas=lcl|M5RUB7_S1_7|M5RUB7_9BACT Iduronate-2-sulfatase OS=Rhodopirell...		K17713	"outer membrane protein assembly factor BamB"
2	KEFCGIOC_00086	47755	48480	+725	Tol-Pal system protein TolQ									K03561	"biopolymer transport protein ExbB"
2	KEFCGIOC_00087	48477	49139	+662	Hypothetical											
2	KEFCGIOC_00088	49136	49963	+827	Hypothetical											
2	KEFCGIOC_00089	49963	50187	+224	Hypothetical											
2	KEFCGIOC_00090	50279	50755	-476	Hypothetical											
2	KEFCGIOC_00091	50906	51745	+839	Hypothetical							SulfAtlas=lcl|A6DLW9_S1_20|A6DLW9_9BACT N-acetylgalactosamine 6-sulfate				
2	KEFCGIOC_00092	51751	52101	+350	Hypothetical											
2	KEFCGIOC_00093	52194	52991	+797	Hypothetical							SulfAtlas=lcl|A6DLW9_S1_20|A6DLW9_9BACT N-acetylgalactosamine 6-sulfate				
2	KEFCGIOC_00094	53043	53588	+545	Hypothetical											
2	KEFCGIOC_00095	53694	56210	+2516	Hypothetical											
2	KEFCGIOC_00096	56517	57221	+704	Hypothetical											
2	KEFCGIOC_00097	57718	58569	+851	Hypothetical											
2	KEFCGIOC_00098	58569	59798	+1229	Hypothetical											
2	KEFCGIOC_00099	60545	61003	+458	Hypothetical									K02959	"small subunit ribosomal protein S16"
2	KEFCGIOC_00100	61009	61263	+254	Hypothetical									K06960	"uncharacterized protein"
2	KEFCGIOC_00101	61312	61980	+668	tRNA (guanine-N(1)-)-methyltransferase									K00554	"tRNA (guanine37-N1)-methyltransferase [EC:2.1.1.228]"
2	KEFCGIOC_00102	62030	62395	+365	50S ribosomal protein L19									K02884	"large subunit ribosomal protein L19"
2	KEFCGIOC_00103	62836	66054	+3218	Hypothetical							SulfAtlas=lcl|A0A2X0TJA0_S1_20|A0A2X0TJA0_9BACT Arylsulfatase OS=Kiritimati...				
2	KEFCGIOC_00104	66150	66917	+767	Hypothetical							SulfAtlas=lcl|A6DLW9_S1_20|A6DLW9_9BACT N-acetylgalactosamine 6-sulfate				
2	KEFCGIOC_00105	66940	67143	-203	Hypothetical											
2	KEFCGIOC_00106	67958	69010	-1052	Ferrochelatase									K01772	"protoporphyrin/coproporphyrin ferrochelatase [EC:4.99.1.1 4.99.1.9]"
2	KEFCGIOC_00107	69012	70397	-1385	Protoporphyrinogen oxidase									K00231	"protoporphyrinogen/coproporphyrinogen III oxidase [EC:1.3.3.4 1.3.3.15]"
2	KEFCGIOC_00108	70394	71767	-1373	Oxygen-independent coproporphyrinogen III oxidase									K02495	"oxygen-independent coproporphyrinogen III oxidase [EC:1.3.98.3]"
2	KEFCGIOC_00109	71764	72801	-1037	Uroporphyrinogen decarboxylase									K01599	"uroporphyrinogen decarboxylase [EC:4.1.1.37]"
2	KEFCGIOC_00110	72969	76808	+3839	Hypothetical											
2	KEFCGIOC_00111	76765	77334	-569	Hypothetical											
2	KEFCGIOC_00112	77517	77592	-75	tRNA-Val(gac)											
2	KEFCGIOC_00113	77867	78775	+908	Hypothetical									K06867	"uncharacterized protein"
2	KEFCGIOC_00114	79215	79820	+605	Hypothetical							SulfAtlas=lcl|A0A084GCM1_S1_4|A0A084GCM1_PSEDA Uncharacterized protein		K06867	"uncharacterized protein"
2	KEFCGIOC_00115	79892	80839	+947	Hypothetical							SulfAtlas=lcl|A0A084GCM1_S1_4|A0A084GCM1_PSEDA Uncharacterized protein				
2	KEFCGIOC_00116	80836	82482	+1646	Hypothetical									K06330	"spore coat protein H"
2	KEFCGIOC_00117	82785	83360	+575	Hypothetical											
2	KEFCGIOC_00118	83374	83721	-347	Hypothetical											
2	KEFCGIOC_00119	83821	83896	-75	tRNA-Val(gac)											
2	KEFCGIOC_00120	84540	85094	+554	Hypothetical											
2	KEFCGIOC_00121	85462	86838	-1376	Ribonuclease											
2	KEFCGIOC_00122	86857	87453	-596	Hypothetical											
2	KEFCGIOC_00123	87608	88333	+725	Cytochrome b6-f complex iron-sulfur subunit											
2	KEFCGIOC_00124	88443	89366	+923	Hypothetical											
2	KEFCGIOC_00125	89396	90010	+614	Hypothetical									K03088	"RNA polymerase sigma-70 factor, ECF subfamily"
2	KEFCGIOC_00126	90143	90484	+341	Hypothetical											
2	KEFCGIOC_00127	90749	91222	-473	Hypothetical											
2	KEFCGIOC_00128	91676	95377	+3701	Methionine synthase							SulfAtlas=lcl|A0A2B4R6C6_S1_27|A0A2B4R6C6_STYPI 5-methyltetrahydrofolate--h... 1358		K00548	"5-methyltetrahydrofolate--homocysteine methyltransferase [EC:2.1.1.13]"
2	KEFCGIOC_00129	95430	98969	+3539	Hypothetical						MEROPS=Hypothetical MER0004652	SulfAtlas=lcl|A0A2X0SGS4_S1_16|A0A2X0SGS4_9BACT Arylsulfatase OS=Kiritimati...				
2	KEFCGIOC_00130	98969	100147	+1178	8-amino-7-oxononanoate synthase									K00652	"8-amino-7-oxononanoate synthase [EC:2.3.1.47]"
2	KEFCGIOC_00131	100203	101366	-1163	Hypothetical											
2	KEFCGIOC_00132	101484	102341	-857	Hypothetical											
2	KEFCGIOC_00133	102513	102953	-440	Hypothetical											
2	KEFCGIOC_00134	103103	108046	+4943	Hypothetical							SulfAtlas=lcl|A0A1P8WEJ5_S1_26|A0A1P8WEJ5_9PLAN Arylsulfatase OS=Fuerstia		K12349	"neutral ceramidase [EC:3.5.1.23]"
2	KEFCGIOC_00135	108186	110486	+2300	Vitamin B12 transporter BtuB									K16091	"Fe(3+) dicitrate transport protein"
2	KEFCGIOC_00136	110682	111266	+584	Hypothetical											
2	KEFCGIOC_00137	111396	112190	-794	Hypothetical											
2	KEFCGIOC_00138	112210	113097	-887	Hypothetical											
2	KEFCGIOC_00139	113172	113888	-716	Hypothetical							SulfAtlas=lcl|A6DLW9_S1_20|A6DLW9_9BACT N-acetylgalactosamine 6-sulfate				
2	KEFCGIOC_00140	114141	115916	+1775	Hypothetical				Sulfatase			SulfAtlas=lcl|A0A1P8WPU1_S1_17|A0A1P8WPU1_9PLAN Arylsulfatase OS=Fuerstia				
2	KEFCGIOC_00141	115999	117072	+1073	Hypothetical											
2	KEFCGIOC_00142	117147	118568	+1421	N-acetylgalactosamine-6-O-sulfatase				Sulfatase			SulfAtlas=lcl|M2A6W1_S1_22|M2A6W1_9BACT N-acetylgalactosamine 6-sulfate				
2	KEFCGIOC_00143	118659	119381	+722	Hypothetical									K09992	"uncharacterized protein"
2	KEFCGIOC_00144	119378	120481	-1103	Cis-3-hydroxy-L-proline dehydratase									K21624	"cis-L-3-hydroxyproline dehydratase [EC:4.2.1.171]"
2	KEFCGIOC_00145	120615	121952	+1337	Hypothetical											
2	KEFCGIOC_00146	121949	122488	+539	Hypothetical											
2	KEFCGIOC_00147	122501	122668	-167	dITP/XTP pyrophosphatase											
2	KEFCGIOC_00148	122662	123111	-449	dITP/XTP pyrophosphatase											
2	KEFCGIOC_00149	123116	123826	-710	Heterocyst differentiation ATP-binding protein HepA											
2	KEFCGIOC_00150	123892	124947	-1055	putative ABC transporter ATP-binding protein											
2	KEFCGIOC_00151	125127	126134	+1007	Hypothetical											
2	KEFCGIOC_00152	126131	128635	+2504	Hypothetical							SulfAtlas=lcl|A0A2E0B3A9_S1_7|A0A2E0B3A9_9BACT Cytochrome c				
2	KEFCGIOC_00153	128739	129233	+494	Hypothetical											
2	KEFCGIOC_00154	129237	130565	+1328	GTPase HflX									K03665	"GTPase"
2	KEFCGIOC_00155	130596	131744	-1148	putative adenylyltransferase/sulfurtransferase MoeZ									K21147	"sulfur-carrier protein adenylyltransferase/sulfurtransferase [EC:2.7.7.80 2.7.7.- 2.8.1.11 2.8.1.-]"
2	KEFCGIOC_00156	131796	132671	-875	Acetylxylan esterase						MEROPS=Acetylxylan esterase MER0031562	SulfAtlas=lcl|A0A1P8WPC3_S1_7|A0A1P8WPC3_9PLAN Arylsulfatase OS=Fuerstia				
2	KEFCGIOC_00157	132838	133290	-452	D-aminoacyl-tRNA deacylase									K07560	"D-aminoacyl-tRNA deacylase [EC:3.1.1.96]"
2	KEFCGIOC_00158	133446	134036	+590	Hypothetical											
2	KEFCGIOC_00159	134120	134476	+356	Hypothetical											
2	KEFCGIOC_00160	134473	134997	+524	Hypothetical											
2	KEFCGIOC_00161	135121	135864	+743	Hypothetical											
2	KEFCGIOC_00162	135974	137581	+1607	Hypothetical	GT83										
2	KEFCGIOC_00163	137676	138581	+905	FAD:protein FMN transferase									K03734	"FAD:protein FMN transferase [EC:2.7.1.180]"
2	KEFCGIOC_00164	138705	140006	+1301	Inositol 2-dehydrogenase/D-chiro-inositol 3-dehydrogenase											
2	KEFCGIOC_00165	140036	142012	+1976	Hypothetical											
2	KEFCGIOC_00166	142056	142688	+632	Hypothetical											
2	KEFCGIOC_00167	143132	145711	+2579	Hypothetical											
2	KEFCGIOC_00168	145731	147134	+1403	Hypothetical											
2	KEFCGIOC_00169	147243	148469	-1226	Hypothetical											
2	KEFCGIOC_00170	148521	149375	-854	Hypothetical				Sulfatase			SulfAtlas=lcl|A0A1P8WLT3_S1_16|A0A1P8WLT3_9PLAN Arylsulfatase OS=Fuerstia				
2	KEFCGIOC_00171	150109	150912	-803	Hypothetical									K09992	"uncharacterized protein"
2	KEFCGIOC_00172	151763	153223	-1460	Inositol 2-dehydrogenase/D-chiro-inositol 3-dehydrogenase	GH109										
2	KEFCGIOC_00173	153647	154996	+1349	Inositol 2-dehydrogenase/D-chiro-inositol 3-dehydrogenase	GH109	CBM35									
2	KEFCGIOC_00174	155204	156589	-1385	Inositol 2-dehydrogenase/D-chiro-inositol 3-dehydrogenase	GH109	CBM35									
2	KEFCGIOC_00175	156814	158154	-1340	Inositol 2-dehydrogenase/D-chiro-inositol 3-dehydrogenase	GH109	GH109									
2	KEFCGIOC_00176	158337	161609	+3272	Hypothetical							SulfAtlas=lcl|K1S2V5_S1_6|K1S2V5_CRAGI N-acetylglucosamine-6-sulfatase OS=C...				
2	KEFCGIOC_00177	161797	161973	+176	Hypothetical											
2	KEFCGIOC_00178	162251	162811	-560	Ribosome-recycling factor									K02838	"ribosome recycling factor"
2	KEFCGIOC_00179	162876	164153	-1277	Inositol 2-dehydrogenase/D-chiro-inositol 3-dehydrogenase	GH109										
2	KEFCGIOC_00180	164246	165235	+989	Quinolinate synthase A									K03517	"quinolinate synthase [EC:2.5.1.72]"
2	KEFCGIOC_00181	165301	165957	+656	Hypothetical	CBM66						SulfAtlas=lcl|A0A2D5GXS8_S1_8|A0A2D5GXS8_9PLAN Uncharacterized protein				
2	KEFCGIOC_00182	166032	166739	-707	Hypothetical											
2	KEFCGIOC_00183	166814	167689	+875	Hypothetical											
2	KEFCGIOC_00184	167718	169178	+1460	Hypothetical	GH165	GH165									
2	KEFCGIOC_00185	169269	169907	+638	Hypothetical									K03744	"LemA protein"
2	KEFCGIOC_00186	169941	171950	+2009	Protease HtpX						MEROPS=Protease HtpX MER0002637			K03799	"heat shock protein HtpX [EC:3.4.24.-]"
2	KEFCGIOC_00187	171954	172673	+719	Ribosomal RNA small subunit methyltransferase I									K07056	"16S rRNA (cytidine1402-2'-O)-methyltransferase [EC:2.1.1.198]"
2	KEFCGIOC_00188	172682	173422	-740	Hypothetical							SulfAtlas=lcl|A0A3L7PKM4_S1_36|A0A3L7PKM4_9BACT DUF1080 domain-containing				
2	KEFCGIOC_00189	173548	173976	+428	Hypothetical											
2	KEFCGIOC_00190	174002	174889	+887	Mechanosensitive channel MscK									K03442	"small conductance mechanosensitive channel"
2	KEFCGIOC_00191	174909	175496	+587	Hypothetical							SulfAtlas=lcl|A6DLW9_S1_20|A6DLW9_9BACT N-acetylgalactosamine 6-sulfate				
2	KEFCGIOC_00192	175736	176263	-527	Hypothetical											
2	KEFCGIOC_00193	177888	178859	-971	Hypothetical											
3	KEFCGIOC_00194	208	1152	+944	Hypothetical											
3	KEFCGIOC_00195	1578	2228	+650	Hypothetical											
3	KEFCGIOC_00196	2490	3065	+575	Hypothetical											
3	KEFCGIOC_00197	3119	3337	+218	Hypothetical											
3	KEFCGIOC_00198	3288	4070	+782	Hypothetical											
3	KEFCGIOC_00199	5093	5470	+377	Hypothetical											
3	KEFCGIOC_00200	5467	6024	+557	Hypothetical											
3	KEFCGIOC_00201	6109	6672	+563	Hypothetical											
3	KEFCGIOC_00202	6738	7265	+527	Hypothetical											
3	KEFCGIOC_00203	7609	7992	+383	Hypothetical											
3	KEFCGIOC_00204	7959	8336	+377	Hypothetical											
3	KEFCGIOC_00205	8464	9492	+1028	Hypothetical											
3	KEFCGIOC_00206	9546	10223	+677	Hypothetical											
3	KEFCGIOC_00207	10252	11325	+1073	Hypothetical											
3	KEFCGIOC_00208	11366	11662	+296	Hypothetical											
3	KEFCGIOC_00209	11925	12161	+236	Hypothetical											
3	KEFCGIOC_00210	12312	12596	+284	Hypothetical											
3	KEFCGIOC_00211	12593	13138	+545	Hypothetical											
3	KEFCGIOC_00212	13125	13400	-275	Hypothetical											
3	KEFCGIOC_00213	13397	13849	-452	Hypothetical											
3	KEFCGIOC_00214	13905	14291	+386	Hypothetical											
3	KEFCGIOC_00215	14254	14733	+479	Hypothetical											
3	KEFCGIOC_00216	14776	15381	+605	Hypothetical											
3	KEFCGIOC_00217	15387	16139	+752	Hypothetical											
3	KEFCGIOC_00218	16087	17733	+1646	Hypothetical							SulfAtlas=lcl|A0A1M6R8P3_S1_20|A0A1M6R8P3_9BACT Arylsulfatase A				
3	KEFCGIOC_00219	17804	18367	+563	Hypothetical											
3	KEFCGIOC_00220	18524	19993	-1469	Hypothetical											
3	KEFCGIOC_00221	20379	20612	+233	Hypothetical											
3	KEFCGIOC_00222	20947	21354	+407	Hypothetical											
3	KEFCGIOC_00223	21513	21635	+122	Hypothetical											
3	KEFCGIOC_00224	21639	23300	+1661	Hypothetical									K07137	"uncharacterized protein"
3	KEFCGIOC_00225	23896	24267	-371	Hypothetical											
3	KEFCGIOC_00226	24418	24852	+434	Hypothetical											
3	KEFCGIOC_00227	24964	25674	+710	Hypothetical											
3	KEFCGIOC_00228	25743	26192	+449	Hypothetical											
3	KEFCGIOC_00229	26349	26873	+524	Hypothetical							SulfAtlas=lcl|F0Y541_S1_2|F0Y541_AURAN Putative arylsulfatase				
3	KEFCGIOC_00230	26870	27709	+839	3',5'-cyclic adenosine monophosphate phosphodiesterase CpdA									K21814	"serine/threonine-protein phosphatase CPPED1 [EC:3.1.3.16]"
3	KEFCGIOC_00231	27843	28727	+884	Hypothetical											
3	KEFCGIOC_00232	28724	28924	+200	Hypothetical											
3	KEFCGIOC_00233	29120	30982	-1862	Hypothetical	CE7	CE7				MEROPS=Hypothetical MER0066174			K01060	"cephalosporin-C deacetylase [EC:3.1.1.41]"
3	KEFCGIOC_00234	31017	32384	+1367	Hypothetical	PL1_2	CE8									
3	KEFCGIOC_00235	32843	34201	+1358	Inositol 2-dehydrogenase/D-chiro-inositol 3-dehydrogenase	GH109	CBM35									
3	KEFCGIOC_00236	34241	36955	+2714	Hypothetical	PL1_2	PL1_2									
3	KEFCGIOC_00237	37003	38598	-1595	Hypothetical	CE1	GH2				MEROPS=Hypothetical MER0017401			K03932	"polyhydroxybutyrate depolymerase"
3	KEFCGIOC_00238	39228	40121	-893	Hypothetical							SulfAtlas=lcl|A0A2X0TII9_S1_14|A0A2X0TII9_9BACT Acetylxylan esterase				
3	KEFCGIOC_00239	40133	40225	-92	Hypothetical											
3	KEFCGIOC_00240	40645	41115	+470	Azurin iso-1											
3	KEFCGIOC_00241	42294	42506	+212	Hypothetical											
3	KEFCGIOC_00242	42452	42613	-161	Hypothetical											
3	KEFCGIOC_00243	42634	43047	-413	Hypothetical											
3	KEFCGIOC_00244	43373	43789	+416	Protein UmuD						MEROPS=Protein UmuD MER0000576			K03503	"DNA polymerase V [EC:3.4.21.-]"
3	KEFCGIOC_00245	43789	45075	+1286	Protein UmuC									K03502	"DNA polymerase V"
3	KEFCGIOC_00246	45188	45571	-383	Hypothetical											
3	KEFCGIOC_00247	45679	46305	+626	Hypothetical											
3	KEFCGIOC_00248	46367	46507	-140	Hypothetical											
3	KEFCGIOC_00249	47545	47697	-152	Hypothetical											
3	KEFCGIOC_00250	48022	51063	-3041	Hypothetical											
3	KEFCGIOC_00251	51379	54117	-2738	Hypothetical							SulfAtlas=lcl|K1S2V5_S1_6|K1S2V5_CRAGI N-acetylglucosamine-6-sulfatase OS=C...				
3	KEFCGIOC_00252	54121	56331	-2210	Hypothetical											
3	KEFCGIOC_00253	56328	57713	-1385	Hypothetical											
3	KEFCGIOC_00254	58501	60159	+1658	Hypothetical							SulfAtlas=lcl|A0A1P8W9K1_S1_7|A0A1P8W9K1_9PLAN Arylsulfatase OS=Fuerstia				
3	KEFCGIOC_00255	60809	62122	+1313	Outer membrane protein assembly factor BamB							SulfAtlas=lcl|M5RUB7_S1_7|M5RUB7_9BACT Iduronate-2-sulfatase OS=Rhodopirell...		K17713	"outer membrane protein assembly factor BamB"
3	KEFCGIOC_00256	62736	64859	+2123	Xaa-Pro dipeptidyl-peptidase						MEROPS=Xaa-Pro dipeptidyl-peptidase MER0000443			K01281	"X-Pro dipeptidyl-peptidase [EC:3.4.14.11]"
3	KEFCGIOC_00257	64951	65036	-85	tRNA-Leu(gag)											
3	KEFCGIOC_00258	65036	65317	-281	Hypothetical											
3	KEFCGIOC_00259	65747	66328	+581	Hypothetical											
3	KEFCGIOC_00260	66780	66953	-173	Hypothetical											
3	KEFCGIOC_00261	67392	68342	+950	Hypothetical	GH33	GH33									
3	KEFCGIOC_00262	68436	70931	-2495	Hypothetical						MEROPS=Hypothetical MER0004921					
3	KEFCGIOC_00263	71175	74720	-3545	Hypothetical											
3	KEFCGIOC_00264	74717	75565	-848	Hypothetical	CE1	CE0									
3	KEFCGIOC_00265	75812	78451	-2639	Hypothetical							SulfAtlas=lcl|A0A1M6PVC8_S1_11|A0A1M6PVC8_9BACT N-acetylglucosamine-6-sulfa... 207				
3	KEFCGIOC_00266	78975	81215	+2240	Hypothetical											
3	KEFCGIOC_00267	81229	82644	+1415	Hypothetical							SulfAtlas=lcl|A6C861_S1_16|A6C861_9PLAN N-acetylgalactosamine 6-sulfate				
3	KEFCGIOC_00268	82784	84124	-1340	Inositol 2-dehydrogenase/D-chiro-inositol 3-dehydrogenase	GH109	GH0									
3	KEFCGIOC_00269	84776	86050	-1274	putative protein kinase UbiB											
3	KEFCGIOC_00270	86499	86633	+134	Hypothetical											
3	KEFCGIOC_00271	86753	88636	+1883	Hypothetical	PL10										
3	KEFCGIOC_00272	88806	89300	+494	Hypothetical											
3	KEFCGIOC_00273	89435	90010	+575	Hypothetical											
3	KEFCGIOC_00274	90275	90709	+434	Hypothetical											
3	KEFCGIOC_00275	90844	94725	+3881	Hypothetical							SulfAtlas=lcl|A0A1M6DPT6_S1_20|A0A1M6DPT6_9BACT Arylsulfatase A				
3	KEFCGIOC_00276	94888	95835	+947	Hypothetical							SulfAtlas=lcl|A0A084GCM1_S1_4|A0A084GCM1_PSEDA Uncharacterized protein				
3	KEFCGIOC_00277	95832	96491	+659	Hypothetical							SulfAtlas=lcl|A0A084GCM1_S1_4|A0A084GCM1_PSEDA Uncharacterized protein				
3	KEFCGIOC_00278	96581	97198	-617	Hypothetical											
3	KEFCGIOC_00279	97409	97816	+407	Metallothiol transferase FosB											
3	KEFCGIOC_00280	98130	98219	-89	tRNA-Ser(cga)											
3	KEFCGIOC_00281	98256	98408	-152	Hypothetical											
3	KEFCGIOC_00282	98586	99032	+446	Acetyltransferase											
3	KEFCGIOC_00283	99062	100453	+1391	Hypothetical											
3	KEFCGIOC_00284	100739	102298	-1559	N-acetylgalactosamine-6-O-sulfatase				Sulfatase			SulfAtlas=lcl|A0A1M6BGC1_S1_15|A0A1M6BGC1_9BACT Arylsulfatase A				
3	KEFCGIOC_00285	102510	106703	+4193	Hypothetical											
3	KEFCGIOC_00286	107500	108531	+1031	Hypothetical											
3	KEFCGIOC_00287	108571	112260	+3689	Hypothetical									K21162	"enediyne biosynthesis protein E4"
3	KEFCGIOC_00288	112353	113084	+731	Hypothetical							SulfAtlas=lcl|A6DLW9_S1_20|A6DLW9_9BACT N-acetylgalactosamine 6-sulfate				
3	KEFCGIOC_00289	113317	117423	+4106	Hypothetical							SulfAtlas=lcl|A6DM50_S1_28|A6DM50_9BACT Choline sulfatase				
3	KEFCGIOC_00290	118468	120177	-1709	Hypothetical							SulfAtlas=lcl|A0A2E5EFL8_S1_25|A0A2E5EFL8_9BACT Acetylglucosamine-6-sulfata... 97.1				
3	KEFCGIOC_00291	120137	121687	-1550	N-acetylgalactosamine-6-O-sulfatase				Sulfatase			SulfAtlas=lcl|A0A0S8DS74_S1_15|A0A0S8DS74_9BACT Arylsulfatase OS=Phycisphae...				
3	KEFCGIOC_00292	121689	122876	-1187	Hypothetical											
3	KEFCGIOC_00293	122910	125909	-2999	Hypothetical							SulfAtlas=lcl|A0A1P8WEJ5_S1_26|A0A1P8WEJ5_9PLAN Arylsulfatase OS=Fuerstia				
3	KEFCGIOC_00294	125897	126223	-326	Chloronitrobenzene nitroreductase											
3	KEFCGIOC_00295	126660	128162	+1502	Ulvan-active sulfatase				Sulfatase			SulfAtlas=lcl|K5EEY4_S1_7|K5EEY4_RHOBT Iduronate-2-sulfatase OS=Rhodopirell...		K01136	"iduronate 2-sulfatase [EC:3.1.6.13]"
3	KEFCGIOC_00296	128302	129870	+1568	Arylsulfatase				Sulfatase			SulfAtlas=lcl|A0A318HWN7_S1_16|A0A318HWN7_9FLAO Arylsulfatase A-like				
3	KEFCGIOC_00297	129867	131267	+1400	Arylsulfatase				Sulfatase			SulfAtlas=lcl|F2ASC4_S1_16|F2ASC4_RHOBT Sulfatase OS=Rhodopirellula				
3	KEFCGIOC_00298	131288	132730	-1442	N-acetylgalactosamine-6-O-sulfatase				Sulfatase			SulfAtlas=lcl|A0A1G3ALN7_S1_20|A0A1G3ALN7_9BACT N-acetylgalactosamine-6-sul... 547				
3	KEFCGIOC_00299	132891	134297	-1406	Hypothetical				Sulfatase			SulfAtlas=lcl|A6DNY9_S1_24|A6DNY9_9BACT Arylsulphatase A				
3	KEFCGIOC_00300	134353	135753	-1400	Arylsulfatase				Sulfatase			SulfAtlas=lcl|A0A1Q2MIG9_S1_20|A0A1Q2MIG9_9BACT Arylsulfatase OS=Limihalogl...				
3	KEFCGIOC_00301	135781	137232	-1451	N-acetylgalactosamine-6-O-sulfatase				Sulfatase			SulfAtlas=lcl|A0A1P8WB84_S1_15|A0A1P8WB84_9PLAN Arylsulfatase OS=Fuerstia				
3	KEFCGIOC_00302	137249	137719	-470	Hypothetical											
3	KEFCGIOC_00303	138071	139480	-1409	Outer membrane protein assembly factor BamB							SulfAtlas=lcl|K1S2V5_S1_6|K1S2V5_CRAGI N-acetylglucosamine-6-sulfatase OS=C...				
3	KEFCGIOC_00304	139480	142548	-3068	Hypothetical											
3	KEFCGIOC_00305	142551	143138	-587	Hypothetical											
3	KEFCGIOC_00306	143138	143935	-797	Hypothetical											
3	KEFCGIOC_00307	144030	145334	-1304	Inositol 2-dehydrogenase/D-chiro-inositol 3-dehydrogenase	GH109										
3	KEFCGIOC_00308	145742	146509	+767	Acetylxylan esterase											
3	KEFCGIOC_00309	146561	147838	-1277	Carbohydrate esterase	CE15	CE15									
3	KEFCGIOC_00310	147931	149067	+1136	Acetyl esterase						MEROPS=Acetyl esterase MER0036027	SulfAtlas=lcl|F0SJZ9_S1_14|F0SJZ9_RUBBR N-acetylgalactosamine-6-sulfatase O...				
3	KEFCGIOC_00311	149176	150204	+1028	Cell shape-determining protein MreB									K03569	"rod shape-determining protein MreB and related proteins"
3	KEFCGIOC_00312	150232	151062	+830	Cell shape-determining protein MreC									K03570	"rod shape-determining protein MreC"
3	KEFCGIOC_00313	150973	151233	-260	Hypothetical											
3	KEFCGIOC_00314	151249	151632	+383	Hypothetical									K03571	"rod shape-determining protein MreD"
3	KEFCGIOC_00315	151686	153695	+2009	Peptidoglycan D,D-transpeptidase MrdA									K05515	"penicillin-binding protein 2 [EC:3.4.16.4]"
3	KEFCGIOC_00316	153695	154897	+1202	Peptidoglycan glycosyltransferase MrdB									K05837	"rod shape determining protein RodA"
3	KEFCGIOC_00317	154949	156919	+1970	Ribonuclease E											
3	KEFCGIOC_00318	156992	158209	-1217	putative type II secretion system protein HxcR											
3	KEFCGIOC_00319	158263	159333	-1070	GTP 3',8-cyclase 2									K03639	"GTP 3',8-cyclase [EC:4.1.99.22]"
3	KEFCGIOC_00320	159330	159875	-545	Hypothetical											
3	KEFCGIOC_00321	160939	161265	-326	D-3-phosphoglycerate dehydrogenase											
3	KEFCGIOC_00322	161262	162530	-1268	D-3-phosphoglycerate dehydrogenase									K00058	"D-3-phosphoglycerate dehydrogenase / 2-oxoglutarate reductase [EC:1.1.1.95 1.1.1.399]"
3	KEFCGIOC_00323	162570	164384	-1814	Threonine--tRNA ligase									K01868	"threonyl-tRNA synthetase [EC:6.1.1.3]"
3	KEFCGIOC_00324	164485	164946	-461	Hypothetical									K06346	"spoIIIJ-associated protein"
3	KEFCGIOC_00325	164961	166793	-1832	Membrane protein insertase YidC									K03217	"YidC/Oxa1 family membrane protein insertase"
3	KEFCGIOC_00326	167209	167613	+404	Hypothetical											
3	KEFCGIOC_00327	167873	168439	+566	Hypothetical									K06169	"tRNA 2-(methylsulfanyl)-N6-isopentenyladenosine37 hydroxylase [EC:1.14.99.69]"
3	KEFCGIOC_00328	168626	171088	+2462	Hypothetical											
3	KEFCGIOC_00329	171101	173365	+2264	Hypothetical											
3	KEFCGIOC_00330	173488	173841	+353	Ribosome hibernation promotion factor											
3	KEFCGIOC_00331	173886	175139	+1253	5'-deoxyadenosine deaminase									K20810	"aminodeoxyfutalosine deaminase [EC:3.5.4.40]"
3	KEFCGIOC_00332	175191	176291	+1100	5-dehydro-2-deoxygluconokinase							SulfAtlas=lcl|A0A2B4R6C6_S1_27|A0A2B4R6C6_STYPI 5-methyltetrahydrofolate--h... 48.1		K00874	"2-dehydro-3-deoxygluconokinase [EC:2.7.1.45]"
3	KEFCGIOC_00333	176493	179348	-2855	RNA polymerase-associated protein RapA									K03580	"ATP-dependent helicase HepA [EC:3.6.4.-]"
3	KEFCGIOC_00334	179572	179832	+260	Hypothetical											
3	KEFCGIOC_00335	179857	181260	-1403	Hypothetical						MEROPS=Hypothetical MER0000332					
3	KEFCGIOC_00336	181769	183979	-2210	Hypothetical											
3	KEFCGIOC_00337	184115	185443	+1328	Hypothetical							SulfAtlas=lcl|A6CBU4_S1_8|A6CBU4_9PLAN Sulfatase OS=Gimesia				
3	KEFCGIOC_00338	185464	186075	-611	Hypothetical									K03772	"FKBP-type peptidyl-prolyl cis-trans isomerase FkpA [EC:5.2.1.8]"
3	KEFCGIOC_00339	186215	186493	-278	Hypothetical											
3	KEFCGIOC_00340	186580	187395	-815	Chromosome partitioning protein ParA									K03496	"chromosome partitioning protein"
3	KEFCGIOC_00341	187665	188438	+773	Hypothetical											
3	KEFCGIOC_00342	188435	189160	-725	putative oxidoreductase							SulfAtlas=lcl|A0A0L7RJP2_S1_2|A0A0L7RJP2_9HYME Arylsulfatase I				
3	KEFCGIOC_00343	189245	189382	+137	Hypothetical											
3	KEFCGIOC_00344	189620	190951	+1331	Hypothetical							SulfAtlas=lcl|M5RUB7_S1_7|M5RUB7_9BACT Iduronate-2-sulfatase OS=Rhodopirell...		K17713	"outer membrane protein assembly factor BamB"
3	KEFCGIOC_00345	191131	191943	-812	Hypothetical							SulfAtlas=lcl|A6DLW9_S1_20|A6DLW9_9BACT N-acetylgalactosamine 6-sulfate				
3	KEFCGIOC_00346	192220	192519	+299	Hypothetical											
3	KEFCGIOC_00347	192502	194130	-1628	Arylsulfatase				Sulfatase			SulfAtlas=lcl|A0A1M4XVH2_S1_16|A0A1M4XVH2_9BACT Arylsulfatase A				
3	KEFCGIOC_00348	194194	195603	-1409	Hypothetical											
3	KEFCGIOC_00349	195694	196647	-953	Hypothetical									K09992	"uncharacterized protein"
3	KEFCGIOC_00350	196888	198831	-1943	Outer membrane protein assembly factor BamB							SulfAtlas=lcl|M5RUB7_S1_7|M5RUB7_9BACT Iduronate-2-sulfatase OS=Rhodopirell...		K17713	"outer membrane protein assembly factor BamB"
3	KEFCGIOC_00351	199054	199779	+725	Hypothetical							SulfAtlas=lcl|A6DLW9_S1_20|A6DLW9_9BACT N-acetylgalactosamine 6-sulfate				
3	KEFCGIOC_00352	199792	204387	+4595	Hypothetical							SulfAtlas=lcl|A0A1F6EH68_S1_6|A0A1F6EH68_9BACT LamGL domain-containing				
3	KEFCGIOC_00353	204531	207335	+2804	Hypothetical							SulfAtlas=lcl|A0A1P8WLJ0_S1_15|A0A1P8WLJ0_9PLAN Arylsulfatase OS=Fuerstia				
3	KEFCGIOC_00354	207348	208778	+1430	Hypothetical											
3	KEFCGIOC_00355	208803	209678	-875	Hypothetical							SulfAtlas=lcl|A6DLW9_S1_20|A6DLW9_9BACT N-acetylgalactosamine 6-sulfate				
3	KEFCGIOC_00356	209775	213509	-3734	Hypothetical									K01469	"5-oxoprolinase (ATP-hydrolysing) [EC:3.5.2.9]"
3	KEFCGIOC_00357	213502	213933	-431	Hypothetical											
3	KEFCGIOC_00358	213970	214287	-317	Hypothetical									K09131	"uncharacterized protein"
3	KEFCGIOC_00359	214322	215203	+881	Hypothetical						MEROPS=Hypothetical MER0002577					
3	KEFCGIOC_00360	215212	216972	-1760	Cation/acetate symporter ActP									K14393	"cation/acetate symporter"
3	KEFCGIOC_00361	216987	217265	-278	Hypothetical											
3	KEFCGIOC_00362	217274	217909	-635	Thymidylate kinase									K00943	"dTMP kinase [EC:2.7.4.9]"
3	KEFCGIOC_00363	217906	218847	-941	Hypothetical											
3	KEFCGIOC_00364	218983	219372	-389	Hypothetical									K01633	"7,8-dihydroneopterin aldolase/epimerase/oxygenase [EC:4.1.2.25 5.1.99.8 1.13.11.81]"
3	KEFCGIOC_00365	219365	220432	-1067	Phosphoglycolate phosphatase									K01091	"phosphoglycolate phosphatase [EC:3.1.3.18]"
3	KEFCGIOC_00366	220646	221050	+404	Hypothetical											
3	KEFCGIOC_00367	220991	221842	-851	Hypothetical											
3	KEFCGIOC_00368	221839	222243	-404	Xaa-Pro dipeptidase						MEROPS=Xaa-Pro dipeptidase MER0001244					
3	KEFCGIOC_00369	222272	223126	-854	Xaa-Pro aminopeptidase						MEROPS=Xaa-Pro aminopeptidase MER0001244					
3	KEFCGIOC_00370	223183	224172	-989	D-erythronate dehydrogenase									K22025	"D-erythronate 2-dehydrogenase [EC:1.1.1.410]"
3	KEFCGIOC_00371	224174	225061	-887	2-hydroxy-3-oxopropionate reductase											
3	KEFCGIOC_00372	225065	225646	-581	Hypothetical											
3	KEFCGIOC_00373	225651	226187	-536	Hypothetical											
3	KEFCGIOC_00374	226184	227641	-1457	Arylsulfatase				Sulfatase			SulfAtlas=lcl|A3ZSY9_S1_16|A3ZSY9_9BACT Arylsulfatase A				
3	KEFCGIOC_00375	227702	228970	-1268	Hypothetical				Sulfatase			SulfAtlas=lcl|A3ZYT5_S1_17|A3ZYT5_9BACT Arylsulfatase A				
3	KEFCGIOC_00376	229097	229285	+188	Hypothetical											
3	KEFCGIOC_00377	229318	230571	+1253	putative transporter											
3	KEFCGIOC_00378	230568	231962	-1394	Hypothetical											
3	KEFCGIOC_00379	231959	234031	-2072	Hypothetical											
3	KEFCGIOC_00380	234165	234263	-98	Hypothetical											
3	KEFCGIOC_00381	234337	236256	-1919	Hypothetical				Sulfatase			SulfAtlas=lcl|A0A1N6KNY3_S1_8|A0A1N6KNY3_9BACT Uncharacterized sulfatase		K01565	"N-sulfoglucosamine sulfohydrolase [EC:3.10.1.1]"
3	KEFCGIOC_00382	236474	237103	+629	Hypothetical									K03088	"RNA polymerase sigma-70 factor, ECF subfamily"
3	KEFCGIOC_00383	237096	240875	+3779	Hypothetical									K07114	"Ca-activated chloride channel homolog"
3	KEFCGIOC_00384	240901	247983	+7082	Hypothetical									K20276	"large repetitive protein"
3	KEFCGIOC_00385	248056	248382	+326	Hypothetical											
3	KEFCGIOC_00386	248388	249359	+971	(R)-stereoselective amidase											
3	KEFCGIOC_00387	249380	254485	-5105	Hypothetical							SulfAtlas=lcl|A0A1P8WEJ5_S1_26|A0A1P8WEJ5_9PLAN Arylsulfatase OS=Fuerstia				
3	KEFCGIOC_00388	254733	255632	+899	Sulfofructose kinase											
3	KEFCGIOC_00389	256069	257202	+1133	Hypothetical											
3	KEFCGIOC_00390	257607	260684	+3077	Hypothetical							SulfAtlas=lcl|A0A1P8WEJ5_S1_26|A0A1P8WEJ5_9PLAN Arylsulfatase OS=Fuerstia				
3	KEFCGIOC_00391	261144	262799	-1655	Hypothetical											
3	KEFCGIOC_00392	262757	262978	-221	Hypothetical											
3	KEFCGIOC_00393	263127	266111	+2984	Hypothetical											
3	KEFCGIOC_00394	266198	267619	+1421	Hypothetical											
3	KEFCGIOC_00395	267711	269993	+2282	Hypothetical						MEROPS=Hypothetical MER0031563	SulfAtlas=lcl|M5S5W2_S1_14|M5S5W2_9BACT Arylsulfatase A		K01432	"arylformamidase [EC:3.5.1.9]"
3	KEFCGIOC_00396	270277	270567	+290	Hypothetical											
3	KEFCGIOC_00397	271076	271306	+230	Hypothetical											
3	KEFCGIOC_00398	271663	271917	+254	Hypothetical											
3	KEFCGIOC_00399	272157	273290	-1133	Formate-dependent phosphoribosylglycinamide formyltransferase									K08289	"phosphoribosylglycinamide formyltransferase 2 [EC:2.1.2.2]"
3	KEFCGIOC_00400	274575	288116	+13541	Hypothetical						MEROPS=Hypothetical MER0017009			K20276	"large repetitive protein"
3	KEFCGIOC_00401	288232	294111	+5879	Hypothetical							SulfAtlas=lcl|A0A2X0RVI3_S1_20|A0A2X0RVI3_9BACT Arylsulfatase OS=Kiritimati...				
3	KEFCGIOC_00402	294122	303778	+9656	Hypothetical						MEROPS=Hypothetical MER0000332					
3	KEFCGIOC_00403	303781	309159	+5378	Hypothetical						MEROPS=Hypothetical MER0017009					
3	KEFCGIOC_00404	309194	309781	+587	Hypothetical											
3	KEFCGIOC_00405	309726	312452	+2726	Hypothetical											
3	KEFCGIOC_00406	313078	314781	+1703	Hypothetical											
3	KEFCGIOC_00407	314874	315872	+998	Hypothetical											
3	KEFCGIOC_00408	315944	316786	+842	Hypothetical											
3	KEFCGIOC_00409	316783	317025	+242	Hypothetical											
4	KEFCGIOC_00410	287	727	+440	Hypothetical											
4	KEFCGIOC_00411	852	7751	+6899	Hypothetical						MEROPS=Hypothetical MER0000831	SulfAtlas=lcl|A0A2X0S835_S1_14|A0A2X0S835_9BACT Arylsulfatase OS=Kiritimati...		K20276	"large repetitive protein"
4	KEFCGIOC_00412	8084	8281	-197	Hypothetical											
4	KEFCGIOC_00413	8355	8546	-191	Hypothetical											
4	KEFCGIOC_00414	9528	13916	-4388	Hypothetical						MEROPS=Hypothetical MER0199417	SulfAtlas=lcl|A0A2X0S835_S1_14|A0A2X0S835_9BACT Arylsulfatase OS=Kiritimati...		K20276	"large repetitive protein"
4	KEFCGIOC_00415	14493	17060	-2567	Hypothetical	CBM32	CE0					SulfAtlas=lcl|A0A1P8WEJ5_S1_26|A0A1P8WEJ5_9PLAN Arylsulfatase OS=Fuerstia				
4	KEFCGIOC_00416	17941	20127	-2186	Outer membrane protein assembly factor BamB							SulfAtlas=lcl|M5RUB7_S1_7|M5RUB7_9BACT Iduronate-2-sulfatase OS=Rhodopirell...				
4	KEFCGIOC_00417	20111	20323	-212	Hypothetical											
4	KEFCGIOC_00418	20316	21140	-824	Hypothetical							SulfAtlas=lcl|A6DLW9_S1_20|A6DLW9_9BACT N-acetylgalactosamine 6-sulfate				
4	KEFCGIOC_00419	21194	24823	-3629	Hypothetical											
4	KEFCGIOC_00420	26253	27248	-995	Fe(3+) ions import ATP-binding protein FbpC											
4	KEFCGIOC_00421	27245	28765	-1520	Hypothetical									K02011	"iron(III) transport system permease protein"
4	KEFCGIOC_00422	28901	29914	-1013	Iron deficiency-induced protein A									K02012	"iron(III) transport system substrate-binding protein"
4	KEFCGIOC_00423	30297	31073	+776	Peroxide stress resistance protein YaaA									K09861	"uncharacterized protein"
4	KEFCGIOC_00424	31316	32761	-1445	Hypothetical							SulfAtlas=lcl|A0A2X0TDC2_S1_33|A0A2X0TDC2_9BACT Arylsulfatase OS=Kiritimati...				
4	KEFCGIOC_00425	32829	34211	-1382	Biotin carboxylase									K01961	"acetyl-CoA carboxylase, biotin carboxylase subunit [EC:6.4.1.2 6.3.4.14]"
4	KEFCGIOC_00426	34251	34682	-431	Biotin carboxyl carrier protein of acetyl-CoA carboxylase									K02160	"acetyl-CoA carboxylase biotin carboxyl carrier protein"
4	KEFCGIOC_00427	34904	35683	+779	Pyridinium-3,5-biscarboxylic acid mononucleotide synthase									K06898	"pyridinium-3,5-biscarboxylic acid mononucleotide synthase [EC:2.5.1.143]"
4	KEFCGIOC_00428	35825	38320	+2495	DNA topoisomerase 3									K03169	"DNA topoisomerase III [EC:5.6.2.1]"
4	KEFCGIOC_00429	38429	40438	+2009	ATP-dependent zinc metalloprotease FtsH						MEROPS=ATP-dependent zinc metalloprotease			K03798	"cell division protease FtsH [EC:3.4.24.-]"
4	KEFCGIOC_00430	40530	41009	+479	Hypothetical											
4	KEFCGIOC_00431	41044	42060	-1016	Delta-aminolevulinic acid dehydratase									K01698	"porphobilinogen synthase [EC:4.2.1.24]"
4	KEFCGIOC_00432	42103	44163	-2060	Hypothetical											
4	KEFCGIOC_00433	44290	45138	+848	putative protein YjiK											
4	KEFCGIOC_00434	45148	47535	-2387	Bifunctional protein HldE	GH13_20	GH13_20									
4	KEFCGIOC_00435	47563	49323	-1760	Glutathione hydrolase-like YwrD proenzyme						MEROPS=Glutathione hydrolase-like YwrD			K00681	"gamma-glutamyltranspeptidase / glutathione hydrolase [EC:2.3.2.2 3.4.19.13]"
4	KEFCGIOC_00436	49354	50484	+1130	tRNA-dihydrouridine synthase B											
4	KEFCGIOC_00437	50603	51976	+1373	2,3-dimethylmalate dehydratase large subunit									K01703	"3-isopropylmalate/(R)-2-methylmalate dehydratase large subunit [EC:4.2.1.33 4.2.1.35]"
4	KEFCGIOC_00438	52070	53011	+941	Oxidoreductase YdhF											
4	KEFCGIOC_00439	53435	56047	+2612	Hypothetical											
4	KEFCGIOC_00440	56048	56962	-914	Epoxide hydrolase A						MEROPS=Epoxide hydrolase A			K22369	"epoxide hydrolase 4 [EC:3.3.-.-]"
4	KEFCGIOC_00441	56999	57994	-995	Hypothetical	CE1					MEROPS=Hypothetical MER0034615			K03932	"polyhydroxybutyrate depolymerase"
4	KEFCGIOC_00442	58170	59165	+995	Hypothetical							SulfAtlas=lcl|A0A3C1HB35_S1_11|A0A3C1HB35_9BACT Uncharacterized protein				
4	KEFCGIOC_00443	59170	62028	+2858	Hypothetical											
4	KEFCGIOC_00444	63225	64589	-1364	Hypothetical											
4	KEFCGIOC_00445	65264	65830	+566	Hypothetical											
4	KEFCGIOC_00446	65765	66379	-614	Hypothetical											
4	KEFCGIOC_00447	67296	67931	-635	Hypothetical											
5	KEFCGIOC_00448	3	449	+446	Lactate utilization protein A											
5	KEFCGIOC_00449	462	3440	+2978	Hypothetical							SulfAtlas=lcl|A0A1P8WEJ5_S1_26|A0A1P8WEJ5_9PLAN Arylsulfatase OS=Fuerstia				
5	KEFCGIOC_00450	3495	6011	+2516	Hypothetical											
5	KEFCGIOC_00451	6019	6495	-476	Ferric uptake regulation protein									K03711	"Fur family transcriptional regulator, ferric uptake regulator"
5	KEFCGIOC_00452	6635	7816	+1181	Undecaprenyl-phosphate 4-deoxy-4-formamido-L-arabinose transferase	GT2_Glycos_transf_2	GT2									
5	KEFCGIOC_00453	7870	8355	+485	Hypothetical											
5	KEFCGIOC_00454	8428	9975	+1547	Hypothetical											
5	KEFCGIOC_00455	10069	12492	+2423	Hypothetical	CBM67	CBM67									
5	KEFCGIOC_00456	12502	12984	+482	Molybdopterin adenylyltransferase									K06999	"phospholipase/carboxylesterase"
5	KEFCGIOC_00457	13011	13931	-920	Hypothetical											
5	KEFCGIOC_00458	14045	15499	+1454	Regulatory protein AtoC									K07714	"two-component system, NtrC family, response regulator AtoC"
5	KEFCGIOC_00459	15525	16019	-494	Hypothetical											
5	KEFCGIOC_00460	16219	17193	+974	Hypothetical											
5	KEFCGIOC_00461	17211	18110	-899	Hypothetical									K00640	"serine O-acetyltransferase [EC:2.3.1.30]"
5	KEFCGIOC_00462	18197	18976	+779	putative tRNA/rRNA methyltransferase											
5	KEFCGIOC_00463	19021	19473	+452	2-C-methyl-D-erythritol 2,4-cyclodiphosphate synthase											
5	KEFCGIOC_00464	19475	19753	+278	Hypothetical											
5	KEFCGIOC_00465	19761	20309	-548	Hypothetical											
5	KEFCGIOC_00466	20426	22459	+2033	ATP-dependent DNA helicase RecG									K03655	"ATP-dependent DNA helicase RecG [EC:3.6.4.12]"
5	KEFCGIOC_00467	22456	23238	-782	putative metal-dependent hydrolase YjjV									K03424	"TatD DNase family protein [EC:3.1.21.-]"
5	KEFCGIOC_00468	23251	24348	-1097	Hypothetical											
5	KEFCGIOC_00469	24382	25815	-1433	Hypothetical									K05970	"sialate O-acetylesterase [EC:3.1.1.53]"
5	KEFCGIOC_00470	25880	26302	-422	Hypothetical											
5	KEFCGIOC_00471	26309	28318	-2009	Cell division coordinator CpoB											
5	KEFCGIOC_00472	28580	29317	+737	Hypothetical											
5	KEFCGIOC_00473	29378	30010	+632	Hypothetical											
5	KEFCGIOC_00474	30014	31147	+1133	Hypothetical											
5	KEFCGIOC_00475	31184	32410	-1226	Voltage-gated ClC-type chloride channel ClcB											
5	KEFCGIOC_00476	33640	34872	+1232	D-galactarolactone cycloisomerase											
5	KEFCGIOC_00477	34879	36387	+1508	Hypothetical									K03299	"gluconate:H+ symporter, GntP family"
5	KEFCGIOC_00478	36406	36975	-569	Aminodeoxychorismate/anthranilate synthase component 2						MEROPS=Aminodeoxychorismate/anthranilate synthase component			K01664	"para-aminobenzoate synthetase component II [EC:2.6.1.85]"
5	KEFCGIOC_00479	37027	38277	-1250	LL-diaminopimelate aminotransferase											
5	KEFCGIOC_00480	38563	39564	+1001	Cobalt/magnesium transport protein CorA									K03284	"magnesium transporter"
5	KEFCGIOC_00481	39570	40811	+1241	Signal transduction histidine-protein kinase AtoS											
5	KEFCGIOC_00482	40808	42181	+1373	Transcriptional regulatory protein ZraR									K07714	"two-component system, NtrC family, response regulator AtoC"
5	KEFCGIOC_00483	42236	44128	+1892	Hypothetical											
5	KEFCGIOC_00484	42721	42792	+71	tRNA-Lys(ttt)											
5	KEFCGIOC_00485	44282	45505	+1223	Hypothetical									K20920	"polysaccharide biosynthesis protein VpsM"
5	KEFCGIOC_00486	45580	47766	+2186	Iron-sulfur cluster carrier protein									K16554	"polysaccharide biosynthesis transport protein"
5	KEFCGIOC_00487	47823	48428	+605	Hypothetical											
5	KEFCGIOC_00488	49302	51134	+1832	RNA polymerase sigma factor SigA									K03086	"RNA polymerase primary sigma factor"
5	KEFCGIOC_00489	51174	51902	+728	Bifunctional protein GlmU											
5	KEFCGIOC_00490	51899	53989	+2090	putative ATP-dependent DNA helicase YoaA									K03722	"ATP-dependent DNA helicase DinG [EC:3.6.4.12]"
5	KEFCGIOC_00491	54053	56233	+2180	Thiol:disulfide interchange protein DsbD									K08344	"suppressor for copper-sensitivity B"
5	KEFCGIOC_00492	56250	58370	-2120	Oligopeptidase A						MEROPS=Oligopeptidase A MER0001149			K01392	"thimet oligopeptidase [EC:3.4.24.15]"
5	KEFCGIOC_00493	58414	59220	-806	2-methoxy-6-polyprenyl-1,4-benzoquinol methylase, mitochondrial											
5	KEFCGIOC_00494	59312	60556	+1244	ATP-dependent RNA helicase RhlE									K11927	"ATP-dependent RNA helicase RhlE [EC:3.6.4.13]"
5	KEFCGIOC_00495	60692	61519	-827	Hypothetical											
5	KEFCGIOC_00496	61570	62118	+548	Hypothetical											
5	KEFCGIOC_00497	62115	63884	+1769	Hypothetical						MEROPS=Hypothetical MER0005336					
5	KEFCGIOC_00498	63881	66538	-2657	UvrABC system protein A									K03701	"excinuclease ABC subunit A"
5	KEFCGIOC_00499	66542	68209	-1667	Arginine--tRNA ligase									K01887	"arginyl-tRNA synthetase [EC:6.1.1.19]"
5	KEFCGIOC_00500	68321	68617	-296	Nitrogen regulatory protein											
6	KEFCGIOC_00501	252	1808	+1556	Hypothetical				Sulfatase			SulfAtlas=lcl|F0SIC6_S1_23|F0SIC6_RUBBR N-acetylgalactosamine-6-sulfatase O...				
6	KEFCGIOC_00502	2063	2680	+617	tRNA (guanine-N(7)-)-methyltransferase									K03439	"tRNA (guanine-N7-)-methyltransferase [EC:2.1.1.33]"
6	KEFCGIOC_00503	2824	4227	-1403	Hypothetical											
6	KEFCGIOC_00504	4418	5815	-1397	Hypothetical											
6	KEFCGIOC_00505	5805	6797	-992	Hypothetical											
6	KEFCGIOC_00506	6794	9919	-3125	Hypothetical											
6	KEFCGIOC_00507	10006	10872	-866	Hypothetical											
6	KEFCGIOC_00508	11062	11217	+155	Hypothetical											
6	KEFCGIOC_00509	11280	12020	+740	putative RNA pseudouridine synthase									K06178	"23S rRNA pseudouridine2605 synthase [EC:5.4.99.22]"
6	KEFCGIOC_00510	12054	13169	+1115	Hypothetical											
6	KEFCGIOC_00511	13169	14068	+899	Bifunctional protein FolD protein									K01491	"methylenetetrahydrofolate dehydrogenase (NADP+) / methenyltetrahydrofolate cyclohydrolase [EC:1.5.1.5 3.5.4.9]"
6	KEFCGIOC_00512	14082	14537	+455	Hypothetical											
6	KEFCGIOC_00513	14569	15471	+902	Thiamine kinase									K07251	"thiamine kinase [EC:2.7.1.89]"
6	KEFCGIOC_00514	15468	16631	-1163	Lysine 6-dehydrogenase									K19064	"lysine 6-dehydrogenase [EC:1.4.1.18]"
6	KEFCGIOC_00515	16871	18952	+2081	Hypothetical						MEROPS=Hypothetical MER0003229			K01322	"prolyl oligopeptidase [EC:3.4.21.26]"
6	KEFCGIOC_00516	18969	20360	-1391	Dihydrolipoyl dehydrogenase									K00382	"dihydrolipoamide dehydrogenase [EC:1.8.1.4]"
6	KEFCGIOC_00517	20430	21860	+1430	Hypothetical							SulfAtlas=lcl|K1S2V5_S1_6|K1S2V5_CRAGI N-acetylglucosamine-6-sulfatase OS=C...				
6	KEFCGIOC_00518	21928	22001	+73	tRNA-Gly(ccc)											
6	KEFCGIOC_00519	22379	23230	+851	Hypothetical	CE1										
6	KEFCGIOC_00520	23518	26979	-3461	Hypothetical							SulfAtlas=lcl|A0A1P8WEJ5_S1_26|A0A1P8WEJ5_9PLAN Arylsulfatase OS=Fuerstia				
6	KEFCGIOC_00521	27182	27289	-107	Hypothetical											
6	KEFCGIOC_00522	27313	27747	+434	Sarcosine/dimethylglycine N-methyltransferase											
6	KEFCGIOC_00523	27766	29286	+1520	Glycine betaine/proline betaine transporter BetS									K02168	"choline/glycine/proline betaine transport protein"
6	KEFCGIOC_00524	29668	30351	-683	Validoxylamine A 7'-phosphate phosphatase											
6	KEFCGIOC_00525	30311	31786	-1475	Betaine aldehyde dehydrogenase									K00130	"betaine-aldehyde dehydrogenase [EC:1.2.1.8]"
6	KEFCGIOC_00526	31783	33432	-1649	Oxygen-dependent choline dehydrogenase	AA3_2	AA3_2					SulfAtlas=lcl|Q0K464_S3|Q0K464_CUPNH Two domain		K00108	"choline dehydrogenase [EC:1.1.99.1]"
6	KEFCGIOC_00527	33728	33955	+227	Hypothetical											
6	KEFCGIOC_00528	34770	39812	+5042	Hypothetical	CBM32					MEROPS=Hypothetical MER0000831	SulfAtlas=lcl|A0A2X0S835_S1_14|A0A2X0S835_9BACT Arylsulfatase OS=Kiritimati...				
6	KEFCGIOC_00529	39883	40221	+338	Hypothetical											
6	KEFCGIOC_00530	40403	42118	+1715	Hypothetical							SulfAtlas=lcl|A0A2X0S835_S1_14|A0A2X0S835_9BACT Arylsulfatase OS=Kiritimati...				
7	KEFCGIOC_00531	338	1459	+1121	Hypothetical											
7	KEFCGIOC_00532	1466	3088	+1622	Hypothetical											
7	KEFCGIOC_00533	3085	5127	+2042	Cytochrome c biogenesis protein CcsA											
7	KEFCGIOC_00534	5128	6093	-965	Tryptophan--tRNA ligase									K01867	"tryptophanyl-tRNA synthetase [EC:6.1.1.2]"
7	KEFCGIOC_00535	6206	6799	+593	Thiopurine S-methyltransferase									K21552	"methyl halide transferase [EC:2.1.1.165]"
7	KEFCGIOC_00536	6781	10131	+3350	Hypothetical									K21162	"enediyne biosynthesis protein E4"
7	KEFCGIOC_00537	10394	10684	+290	DNA-binding protein HU 1							SulfAtlas=lcl|A0A1Q9EKW5_S1_6|A0A1Q9EKW5_SYMMI Dynein heavy				
7	KEFCGIOC_00538	10744	11748	+1004	Hypothetical									K00077	"2-dehydropantoate 2-reductase [EC:1.1.1.169]"
7	KEFCGIOC_00539	11793	13280	+1487	Ulvan-active sulfatase				Sulfatase			SulfAtlas=lcl|A0A357TIL5_S1_8|A0A357TIL5_9BACT Heparan N-sulfatase		K01565	"N-sulfoglucosamine sulfohydrolase [EC:3.10.1.1]"
7	KEFCGIOC_00540	13349	14812	+1463	N-acetylgalactosamine-6-O-sulfatase				Sulfatase_C			SulfAtlas=lcl|A0A1P8WA37_S1_14|A0A1P8WA37_9PLAN Arylsulfatase OS=Fuerstia		K01134	"arylsulfatase A [EC:3.1.6.8]"
7	KEFCGIOC_00541	14907	15659	+752	Hypothetical											
7	KEFCGIOC_00542	15809	16537	-728	Phosphoribosylformylglycinamidine synthase subunit PurQ									K23265	"phosphoribosylformylglycinamidine synthase subunit PurQ / glutaminase [EC:6.3.5.3 3.5.1.2]"
7	KEFCGIOC_00543	16544	16780	-236	Phosphoribosylformylglycinamidine synthase subunit PurS									K23264	"phosphoribosylformylglycinamidine synthase subunit PurS [EC:6.3.5.3]"
7	KEFCGIOC_00544	16920	18314	+1394	Ribonuclease									K07576	"metallo-beta-lactamase family protein"
7	KEFCGIOC_00545	18339	19550	-1211	ABC transporter permease protein NatB									K09696	"sodium transport system permease protein"
7	KEFCGIOC_00546	19547	20338	-791	ABC transporter ATP-binding protein NatA									K09697	"sodium transport system ATP-binding protein [EC:7.2.2.4]"
7	KEFCGIOC_00547	20389	21834	-1445	NAD/NADP-dependent betaine aldehyde dehydrogenase											
7	KEFCGIOC_00548	21853	22944	-1091	Hypothetical											
7	KEFCGIOC_00549	22993	24603	-1610	Sodium/proline symporter									K03307	"solute:Na+ symporter, SSS family"
7	KEFCGIOC_00550	24600	24830	-230	Hypothetical											
7	KEFCGIOC_00551	24855	26459	-1604	Outer membrane protein assembly factor BamB							SulfAtlas=lcl|M5RUB7_S1_7|M5RUB7_9BACT Iduronate-2-sulfatase OS=Rhodopirell...		K17713	"outer membrane protein assembly factor BamB"
7	KEFCGIOC_00552	26481	28775	-2294	Outer membrane protein assembly factor BamB							SulfAtlas=lcl|M5RUB7_S1_7|M5RUB7_9BACT Iduronate-2-sulfatase OS=Rhodopirell...		K17713	"outer membrane protein assembly factor BamB"
7	KEFCGIOC_00553	28945	30249	-1304	Glucose-1-phosphate adenylyltransferase									K00975	"glucose-1-phosphate adenylyltransferase [EC:2.7.7.27]"
7	KEFCGIOC_00554	30831	32153	-1322	Aldose sugar dehydrogenase YliI											
7	KEFCGIOC_00555	32342	33730	+1388	putative protein						MEROPS=putative protein MER0006204					
7	KEFCGIOC_00556	33800	34282	+482	Hypothetical									K03088	"RNA polymerase sigma-70 factor, ECF subfamily"
7	KEFCGIOC_00557	34338	35585	+1247	Hypothetical									K07165	"transmembrane sensor"
7	KEFCGIOC_00558	35582	36223	+641	Hypothetical									K03088	"RNA polymerase sigma-70 factor, ECF subfamily"
7	KEFCGIOC_00559	36228	37598	+1370	Hypothetical											
7	KEFCGIOC_00560	37676	38821	+1145	Hypothetical											
7	KEFCGIOC_00561	39460	41487	+2027	Hypothetical											
7	KEFCGIOC_00562	41504	43105	+1601	Outer membrane protein assembly factor BamB							SulfAtlas=lcl|M5RUB7_S1_7|M5RUB7_9BACT Iduronate-2-sulfatase OS=Rhodopirell...		K17713	"outer membrane protein assembly factor BamB"
7	KEFCGIOC_00563	43154	44404	+1250	Hypothetical											
7	KEFCGIOC_00564	44401	44940	+539	Hypothetical											
7	KEFCGIOC_00565	45071	47950	+2879	Hypothetical									K06330	"spore coat protein H"
7	KEFCGIOC_00566	48066	49001	+935	Hypothetical											
7	KEFCGIOC_00567	49060	50724	+1664	Glucans biosynthesis protein C									K11941	"glucans biosynthesis protein C [EC:2.1.-.-]"
7	KEFCGIOC_00568	50816	51502	+686	Hypothetical											
7	KEFCGIOC_00569	51992	52153	+161	ECF RNA polymerase sigma factor SigR											
7	KEFCGIOC_00570	52150	52602	+452	Hypothetical											
7	KEFCGIOC_00571	52602	53450	+848	Hypothetical											
7	KEFCGIOC_00572	53472	53753	+281	Hypothetical											
7	KEFCGIOC_00573	53756	54088	+332	Hypothetical											
7	KEFCGIOC_00574	54106	55380	-1274	Hypothetical							SulfAtlas=lcl|F0SK80_S1_24|F0SK80_RUBBR Sulfatase OS=Rubinisphaera		K01053	"gluconolactonase [EC:3.1.1.17]"
7	KEFCGIOC_00575	55390	57810	-2420	Hypothetical							SulfAtlas=lcl|A0A1P8WEJ5_S1_26|A0A1P8WEJ5_9PLAN Arylsulfatase OS=Fuerstia				
7	KEFCGIOC_00576	57971	58918	-947	Hypothetical									K03079	"L-ribulose-5-phosphate 3-epimerase [EC:5.1.3.22]"
7	KEFCGIOC_00577	59072	60436	+1364	Trigger factor									K03545	"trigger factor"
7	KEFCGIOC_00578	60488	61807	+1319	Hypothetical											
7	KEFCGIOC_00579	61827	62795	+968	Hypothetical									K06936	"archaeosine synthase beta-subunit [EC:2.6.1.-]"
7	KEFCGIOC_00580	62832	63398	+566	Protein YrdA									K01726	"gamma-carbonic anhydrase [EC:4.2.1.-]"
7	KEFCGIOC_00581	63424	64374	+950	FAD:protein FMN transferase									K03734	"FAD:protein FMN transferase [EC:2.7.1.180]"
7	KEFCGIOC_00582	64437	64512	+75	tRNA-Met(cat)											
7	KEFCGIOC_00583	64684	64920	+236	Hypothetical											
7	KEFCGIOC_00584	64859	66127	+1268	Tetraacyldisaccharide 4'-kinase									K00912	"tetraacyldisaccharide 4'-kinase [EC:2.7.1.130]"
7	KEFCGIOC_00585	66186	67058	+872	Lipid A biosynthesis lauroyltransferase											
7	KEFCGIOC_00586	67077	68183	-1106	Beta sliding clamp									K02338	"DNA polymerase III subunit beta [EC:2.7.7.7]"
7	KEFCGIOC_00587	68402	69538	-1136	Cysteine desulfurase IscS									K04487	"cysteine desulfurase [EC:2.8.1.7]"
7	KEFCGIOC_00588	69746	70753	-1007	Hypothetical									K03924	"MoxR-like ATPase [EC:3.6.3.-]"
7	KEFCGIOC_00589	70788	72647	-1859	Hypothetical											
7	KEFCGIOC_00590	72838	73353	-515	N5-carboxyaminoimidazole ribonucleotide mutase									K01588	"5-(carboxyamino)imidazole ribonucleotide mutase [EC:5.4.99.18]"
7	KEFCGIOC_00591	73445	74170	-725	Farnesyl diphosphate synthase											
7	KEFCGIOC_00592	74822	78601	+3779	Outer membrane protein assembly factor BamB											
7	KEFCGIOC_00593	78954	80840	-1886	Hypothetical									K06330	"spore coat protein H"
7	KEFCGIOC_00594	80939	81130	-191	Hypothetical											
7	KEFCGIOC_00595	81197	81370	-173	Hypothetical											
7	KEFCGIOC_00596	81746	83344	+1598	Glucose-6-phosphate isomerase									K01810	"glucose-6-phosphate isomerase [EC:5.3.1.9]"
7	KEFCGIOC_00597	83348	85261	+1913	tRNA uridine 5-carboxymethylaminomethyl modification enzyme MnmG									K03495	"tRNA uridine 5-carboxymethylaminomethyl modification enzyme"
7	KEFCGIOC_00598	85308	86177	-869	S-methyl-5'-thioadenosine phosphorylase									K00772	"5'-methylthioadenosine phosphorylase [EC:2.4.2.28]"
7	KEFCGIOC_00599	86342	87331	-989	Hypothetical						MEROPS=Hypothetical MER0069741					
7	KEFCGIOC_00600	87352	87918	-566	Hypothetical											
7	KEFCGIOC_00601	88056	89039	+983	O-acetylserine sulfhydrylase									K01738	"cysteine synthase [EC:2.5.1.47]"
7	KEFCGIOC_00602	89079	90248	+1169	Aspartate aminotransferase									K00812	"aspartate aminotransferase [EC:2.6.1.1]"
7	KEFCGIOC_00603	90538	91386	+848	Hypothetical							SulfAtlas=lcl|A6DLW9_S1_20|A6DLW9_9BACT N-acetylgalactosamine 6-sulfate				
7	KEFCGIOC_00604	91405	94104	+2699	Hypothetical											
7	KEFCGIOC_00605	94111	95034	+923	Hypothetical											
7	KEFCGIOC_00606	95188	95886	+698	Hypothetical											
7	KEFCGIOC_00607	96058	97296	+1238	Hypothetical											
7	KEFCGIOC_00608	97306	98670	+1364	Hypothetical						MEROPS=Hypothetical MER0005244			K01302	"carboxypeptidase Q [EC:3.4.17.-]"
7	KEFCGIOC_00609	99124	101133	+2009	Hypothetical											
7	KEFCGIOC_00610	101126	102475	+1349	Hypothetical											
7	KEFCGIOC_00611	102532	104730	+2198	Hypothetical							SulfAtlas=lcl|A0A0S8E9A6_S1_8|A0A0S8E9A6_9BACT Sulfatase OS=Phycisphaerae				
7	KEFCGIOC_00612	104957	106804	+1847	30S ribosomal protein S1									K02945	"small subunit ribosomal protein S1"
7	KEFCGIOC_00613	106931	108211	+1280	Tyrosine--tRNA ligase									K01866	"tyrosyl-tRNA synthetase [EC:6.1.1.1]"
7	KEFCGIOC_00614	108234	108767	+533	Transcription antitermination protein RfaH											
7	KEFCGIOC_00615	108822	109877	+1055	putative sugar kinase YdjH											
7	KEFCGIOC_00616	109939	110472	-533	Elongation factor P									K02356	"elongation factor P"
7	KEFCGIOC_00617	110591	111472	-881	Hypothetical											
7	KEFCGIOC_00618	111516	112607	-1091	Hypothetical							SulfAtlas=lcl|A0A1P8WEJ5_S1_26|A0A1P8WEJ5_9PLAN Arylsulfatase OS=Fuerstia				
7	KEFCGIOC_00619	112601	113419	-818	GTP cyclohydrolase FolE2									K09007	"GTP cyclohydrolase IB [EC:3.5.4.16]"
7	KEFCGIOC_00620	113419	114099	-680	Hypothetical							SulfAtlas=lcl|A0A3M1IBG8_S1_11|A0A3M1IBG8_9BACT DUF4976 domain-containing				
7	KEFCGIOC_00621	114236	115087	+851	putative nicotinate-nucleotide pyrophosphorylase [carboxylating]									K00767	"nicotinate-nucleotide pyrophosphorylase (carboxylating) [EC:2.4.2.19]"
7	KEFCGIOC_00622	115094	115783	-689	Ribonuclease 3									K03685	"ribonuclease III [EC:3.1.26.3]"
7	KEFCGIOC_00623	115793	116368	-575	Hypothetical											
7	KEFCGIOC_00624	116449	117072	-623	Hypothetical									K07337	"penicillin-binding protein activator"
7	KEFCGIOC_00625	117082	118398	-1316	Hypothetical									K09859	"uncharacterized protein"
7	KEFCGIOC_00626	118871	120232	-1361	IS5 family transposase ISDal2									K07481	"transposase, IS5 family"
7	KEFCGIOC_00627	120343	120822	-479	Hypothetical											
7	KEFCGIOC_00628	121255	123114	+1859	Chaperone protein DnaK											
7	KEFCGIOC_00629	123111	123671	-560	Translation initiation factor IF-3									K02520	"translation initiation factor IF-3"
7	KEFCGIOC_00630	123940	124893	+953	Hypothetical							SulfAtlas=lcl|M5TCN6_S1_8|M5TCN6_9BACT Sulfatase atsG				
7	KEFCGIOC_00631	124968	126203	+1235	Hypothetical											
7	KEFCGIOC_00632	126236	126745	+509	Hypothetical											
7	KEFCGIOC_00633	126765	127424	+659	Hypothetical											
7	KEFCGIOC_00634	127372	127725	+353	Hypothetical											
7	KEFCGIOC_00635	127787	128632	+845	Hypothetical							SulfAtlas=lcl|A0A2X0S934_S1_14|A0A2X0S934_9BACT Arylsulfatase OS=Kiritimati...				
7	KEFCGIOC_00636	128665	130329	-1664	Hypothetical									K12340	"outer membrane protein"
7	KEFCGIOC_00637	130326	133358	-3032	Hypothetical						MEROPS=Hypothetical MER0030016					
7	KEFCGIOC_00638	133791	136025	+2234	Phosphoribosylformylglycinamidine synthase subunit PurL									K23269	"phosphoribosylformylglycinamidine synthase subunit PurL [EC:6.3.5.3]"
7	KEFCGIOC_00639	136105	137202	+1097	Amidophosphoribosyltransferase						MEROPS=Amidophosphoribosyltransferase MER0011806 -			K00764	"amidophosphoribosyltransferase [EC:2.4.2.14]"
7	KEFCGIOC_00640	137199	137564	+365	Amidophosphoribosyltransferase											
7	KEFCGIOC_00641	137587	138702	-1115	Hypothetical						MEROPS=Hypothetical MER0000870			K02654	"leader peptidase (prepilin peptidase) / N-methyltransferase [EC:3.4.23.43 2.1.1.-]"
7	KEFCGIOC_00642	138695	139630	-935	Shikimate dehydrogenase (NADP(+))									K00014	"shikimate dehydrogenase [EC:1.1.1.25]"
7	KEFCGIOC_00643	139816	141087	+1271	Hypothetical									K20920	"polysaccharide biosynthesis protein VpsM"
8	KEFCGIOC_00644	12	299	+287	Replicative DNA helicase											
8	KEFCGIOC_00645	588	1742	-1154	Homoserine O-succinyltransferase						MEROPS=Homoserine O-succinyltransferase MER0044357			K00641	"homoserine O-acetyltransferase/O-succinyltransferase [EC:2.3.1.31 2.3.1.46]"
8	KEFCGIOC_00646	1781	3058	-1277	O-acetyl-L-homoserine sulfhydrylase									K01740	"O-acetylhomoserine (thiol)-lyase [EC:2.5.1.49]"
8	KEFCGIOC_00647	3451	4566	+1115	Hypothetical											
8	KEFCGIOC_00648	4566	5780	+1214	Hypothetical											
8	KEFCGIOC_00649	5888	8455	+2567	Glutaryl-7-aminocephalosporanic-acid acylase						MEROPS=Glutaryl-7-aminocephalosporanic-acid acylase MER0006198			K07116	"acyl-homoserine-lactone acylase [EC:3.5.1.97]"
8	KEFCGIOC_00650	8491	9822	-1331	D-aminopeptidase						MEROPS=D-aminopeptidase MER0005925 -			K01286	"D-alanyl-D-alanine carboxypeptidase [EC:3.4.16.4]"
8	KEFCGIOC_00651	9806	11350	-1544	Hypothetical											
8	KEFCGIOC_00652	11526	12260	+734	Hypothetical							SulfAtlas=lcl|A6DLW9_S1_20|A6DLW9_9BACT N-acetylgalactosamine 6-sulfate				
8	KEFCGIOC_00653	12286	13020	-734	Hypothetical							SulfAtlas=lcl|A6DLW9_S1_20|A6DLW9_9BACT N-acetylgalactosamine 6-sulfate				
8	KEFCGIOC_00654	13047	13778	-731	Hypothetical							SulfAtlas=lcl|A6DLW9_S1_20|A6DLW9_9BACT N-acetylgalactosamine 6-sulfate				
8	KEFCGIOC_00655	13881	14531	-650	Hypothetical											
8	KEFCGIOC_00656	16958	17212	+254	Hypothetical											
8	KEFCGIOC_00657	17387	18355	+968	Hypothetical											
8	KEFCGIOC_00658	18340	19398	+1058	Hypothetical											
8	KEFCGIOC_00659	19664	23296	+3632	Hypothetical									K21162	"enediyne biosynthesis protein E4"
8	KEFCGIOC_00660	23328	25676	+2348	Hypothetical						MEROPS=Hypothetical MER0199417					
8	KEFCGIOC_00661	25779	26735	-956	Hypothetical											
8	KEFCGIOC_00662	27154	28824	-1670	Type 3 secretion system secretin											
8	KEFCGIOC_00663	28812	29333	-521	Hypothetical											
8	KEFCGIOC_00664	29323	29760	-437	Cyclic nucleotide-gated potassium channel											
8	KEFCGIOC_00665	29764	32541	-2777	Hypothetical									K03301	"ATP:ADP antiporter, AAA family"
8	KEFCGIOC_00666	32583	33893	-1310	Outer membrane protein assembly factor BamB							SulfAtlas=lcl|M5RUB7_S1_7|M5RUB7_9BACT Iduronate-2-sulfatase OS=Rhodopirell...		K17713	"outer membrane protein assembly factor BamB"
8	KEFCGIOC_00667	34041	35117	+1076	Glutamate 5-kinase									K00931	"glutamate 5-kinase [EC:2.7.2.11]"
8	KEFCGIOC_00668	35119	35826	+707	Nucleoside triphosphate pyrophosphohydrolase											
8	KEFCGIOC_00669	35860	38202	-2342	Putative D-alanyl-D-alanine carboxypeptidase	GH171	GH171				MEROPS=Putative D-alanyl-D-alanine carboxypeptidase					
8	KEFCGIOC_00670	38355	39143	+788	Hypothetical									K00241	"succinate dehydrogenase / fumarate reductase, cytochrome b subunit"
8	KEFCGIOC_00671	39223	41190	+1967	Fumarate reductase flavoprotein subunit									K00239	"succinate dehydrogenase / fumarate reductase, flavoprotein subunit [EC:1.3.5.1 1.3.5.4]"
8	KEFCGIOC_00672	41422	42174	+752	Fumarate reductase iron-sulfur subunit									K00240	"succinate dehydrogenase / fumarate reductase, iron-sulfur subunit [EC:1.3.5.1 1.3.5.4]"
8	KEFCGIOC_00673	42203	43849	-1646	Glycine--tRNA ligase									K01880	"glycyl-tRNA synthetase [EC:6.1.1.14]"
8	KEFCGIOC_00674	43941	46295	+2354	Hypothetical									K21162	"enediyne biosynthesis protein E4"
8	KEFCGIOC_00675	46276	47448	-1172	Heme chaperone HemW									K02495	"oxygen-independent coproporphyrinogen III oxidase [EC:1.3.98.3]"
8	KEFCGIOC_00676	47464	47640	-176	Hypothetical											
8	KEFCGIOC_00677	47822	48961	+1139	Hypothetical											
8	KEFCGIOC_00678	49010	49798	+788	Hypothetical									K09992	"uncharacterized protein"
8	KEFCGIOC_00679	49803	50564	+761	Hypothetical											
8	KEFCGIOC_00680	50637	51881	+1244	Outer membrane protein assembly factor BamB							SulfAtlas=lcl|M5RUB7_S1_7|M5RUB7_9BACT Iduronate-2-sulfatase OS=Rhodopirell...		K17713	"outer membrane protein assembly factor BamB"
8	KEFCGIOC_00681	52012	52773	-761	Hypothetical											
8	KEFCGIOC_00682	52871	56527	-3656	Hypothetical											
8	KEFCGIOC_00683	56638	57390	-752	Hypothetical							SulfAtlas=lcl|A6DLW9_S1_20|A6DLW9_9BACT N-acetylgalactosamine 6-sulfate				
8	KEFCGIOC_00684	57462	58499	-1037	Hypothetical											
8	KEFCGIOC_00685	58450	59271	-821	Hypothetical											
8	KEFCGIOC_00686	59445	59975	+530	Hypothetical									K15539	"cytoskeleton protein RodZ"
8	KEFCGIOC_00687	60014	63538	+3524	Hypothetical											
8	KEFCGIOC_00688	63548	64492	-944	Epimerase family protein									K07071	"uncharacterized protein"
8	KEFCGIOC_00689	64610	65647	+1037	Anthranilate phosphoribosyltransferase 2									K00766	"anthranilate phosphoribosyltransferase [EC:2.4.2.18]"
8	KEFCGIOC_00690	66084	66284	+200	Hypothetical											
8	KEFCGIOC_00691	66297	66773	+476	Hypothetical											
8	KEFCGIOC_00692	66793	67197	+404	Hypothetical											
8	KEFCGIOC_00693	67247	67786	+539	Hypothetical											
8	KEFCGIOC_00694	67860	68171	+311	Hypothetical											
8	KEFCGIOC_00695	68158	69129	-971	Arabinose 5-phosphate isomerase KdsD									K06041	"arabinose-5-phosphate isomerase [EC:5.3.1.13]"
8	KEFCGIOC_00696	69137	70198	-1061	Bifunctional chorismate mutase/prephenate dehydratase									K14170	"chorismate mutase / prephenate dehydratase [EC:5.4.99.5 4.2.1.51]"
8	KEFCGIOC_00697	70195	70947	-752	Segregation and condensation protein B									K06024	"segregation and condensation protein B"
8	KEFCGIOC_00698	71004	71786	-782	Segregation and condensation protein A									K05896	"segregation and condensation protein A"
8	KEFCGIOC_00699	71908	73392	+1484	Hypothetical						MEROPS=Hypothetical MER0042954			K07403	"membrane-bound serine protease (ClpP class)"
8	KEFCGIOC_00700	73400	73861	+461	Hypothetical									K00682	"gamma-glutamylcyclotransferase [EC:4.3.2.9]"
8	KEFCGIOC_00701	73839	76754	-2915	Tol-Pal system protein TolB						MEROPS=Tol-Pal system protein			K19701	"aminopeptidase YwaD [EC:3.4.11.6 3.4.11.10]"
8	KEFCGIOC_00702	76808	77923	+1115	Protein YghO											
8	KEFCGIOC_00703	78062	78781	-719	Orotidine 5'-phosphate decarboxylase									K01591	"orotidine-5'-phosphate decarboxylase [EC:4.1.1.23]"
8	KEFCGIOC_00704	78813	79757	-944	Hypothetical											
8	KEFCGIOC_00705	79880	82990	+3110	Hypothetical							SulfAtlas=lcl|A0A1G2U4N1_S1_6|A0A1G2U4N1_9BACT Fibronectin type-III				
8	KEFCGIOC_00706	83045	84457	+1412	Hypothetical											
8	KEFCGIOC_00707	84491	85180	+689	CDP-diacylglycerol--glycerol-3-phosphate 3-phosphatidyltransferase									K08744	"cardiolipin synthase (CMP-forming) [EC:2.7.8.41]"
8	KEFCGIOC_00708	85248	86837	+1589	Hypothetical											
8	KEFCGIOC_00709	86973	88097	+1124	Hypothetical											
8	KEFCGIOC_00710	88108	89322	+1214	Outer membrane protein assembly factor BamB							SulfAtlas=lcl|M5RUB7_S1_7|M5RUB7_9BACT Iduronate-2-sulfatase OS=Rhodopirell...		K17713	"outer membrane protein assembly factor BamB"
8	KEFCGIOC_00711	89673	90071	-398	Hypothetical											
8	KEFCGIOC_00712	90122	91285	+1163	Hypothetical											
8	KEFCGIOC_00713	91282	92655	-1373	Chromosomal replication initiator protein DnaA									K02313	"chromosomal replication initiator protein"
8	KEFCGIOC_00714	93106	93444	-338	Nitrogen regulatory protein P-II 1									K04751	"nitrogen regulatory protein P-II 1"
8	KEFCGIOC_00715	93616	93912	-296	Hypothetical											
8	KEFCGIOC_00716	93918	95942	-2024	1-deoxy-D-xylulose-5-phosphate synthase									K01662	"1-deoxy-D-xylulose-5-phosphate synthase [EC:2.2.1.7]"
8	KEFCGIOC_00717	95944	96201	-257	Exodeoxyribonuclease 7 small subunit									K03602	"exodeoxyribonuclease VII small subunit [EC:3.1.11.6]"
8	KEFCGIOC_00718	96244	96642	-398	Hypothetical							SulfAtlas=lcl|A0A1S3N4T3_S1_2|A0A1S3N4T3_SALSA arylsulfatase I-like				
9	KEFCGIOC_00719	435	1550	-1115	Dihydroorotate dehydrogenase (quinone)									K00254	"dihydroorotate dehydrogenase [EC:1.3.5.2]"
9	KEFCGIOC_00720	1565	5395	-3830	Hypothetical						MEROPS=Hypothetical MER0006297			K01280	"tripeptidyl-peptidase II [EC:3.4.14.10]"
9	KEFCGIOC_00721	5519	6775	+1256	Hypothetical									K09760	"DNA recombination protein RmuC"
9	KEFCGIOC_00722	6791	8101	-1310	Tetracycline resistance protein, class C											
9	KEFCGIOC_00723	8298	10949	+2651	Hypothetical											
9	KEFCGIOC_00724	10999	12378	+1379	Hypothetical											
9	KEFCGIOC_00725	12375	13817	+1442	Hypothetical											
9	KEFCGIOC_00726	13814	14140	-326	Hypothetical											
9	KEFCGIOC_00727	14392	15012	-620	Hypothetical											
9	KEFCGIOC_00728	15009	16307	-1298	GDP-mannose 6-dehydrogenase									K00066	"GDP-mannose 6-dehydrogenase [EC:1.1.1.132]"
9	KEFCGIOC_00729	16431	17030	+599	Holliday junction ATP-dependent DNA helicase RuvA									K03550	"holliday junction DNA helicase RuvA [EC:3.6.4.12]"
9	KEFCGIOC_00730	17167	17709	+542	Hypothetical											
9	KEFCGIOC_00731	17763	19292	+1529	Hypothetical											
9	KEFCGIOC_00732	19289	20419	+1130	D-inositol-3-phosphate glycosyltransferase	GT4	GT4									
9	KEFCGIOC_00733	20416	21594	+1178	Hypothetical	GT4	GT4									
9	KEFCGIOC_00734	21591	22988	+1397	Hypothetical											
9	KEFCGIOC_00735	22985	24373	+1388	Hypothetical									K01912	"phenylacetate-CoA ligase [EC:6.2.1.30]"
9	KEFCGIOC_00736	24420	25823	+1403	Hypothetical						MEROPS=Hypothetical MER0001425			K03797	"carboxyl-terminal processing protease [EC:3.4.21.102]"
9	KEFCGIOC_00737	25860	26900	+1040	tRNA N6-adenosine threonylcarbamoyltransferase									K01409	"N6-L-threonylcarbamoyladenine synthase [EC:2.3.1.234]"
9	KEFCGIOC_00738	26962	28350	+1388	Dihydrolipoyl dehydrogenase									K00382	"dihydrolipoamide dehydrogenase [EC:1.8.1.4]"
9	KEFCGIOC_00739	28610	30001	+1391	Hypothetical											
9	KEFCGIOC_00740	30140	30451	-311	Hypothetical							SulfAtlas=lcl|M5RUB7_S1_7|M5RUB7_9BACT Iduronate-2-sulfatase OS=Rhodopirell...				
9	KEFCGIOC_00741	30442	31443	-1001	Hypothetical							SulfAtlas=lcl|M5RUB7_S1_7|M5RUB7_9BACT Iduronate-2-sulfatase OS=Rhodopirell...				
9	KEFCGIOC_00742	31503	32003	-500	Nudix hydrolase									K01823	"isopentenyl-diphosphate Delta-isomerase [EC:5.3.3.2]"
9	KEFCGIOC_00743	31996	32835	-839	Ribosomal RNA small subunit methyltransferase A									K02528	"16S rRNA (adenine1518-N6/adenine1519-N6)-dimethyltransferase [EC:2.1.1.182]"
9	KEFCGIOC_00744	32832	34133	-1301	5-aminovalerate aminotransferase DavT											
9	KEFCGIOC_00745	34137	34865	-728	7-carboxy-7-deazaguanine synthase									K10026	"7-carboxy-7-deazaguanine synthase [EC:4.3.99.3]"
9	KEFCGIOC_00746	34868	36238	-1370	Succinyl-diaminopimelate desuccinylase						MEROPS=Succinyl-diaminopimelate desuccinylase MER0026494					
9	KEFCGIOC_00747	36256	39768	-3512	Hypothetical											
9	KEFCGIOC_00748	39958	41748	+1790	Hypothetical											
9	KEFCGIOC_00749	41702	42808	-1106	Hypothetical											
9	KEFCGIOC_00750	42851	43873	-1022	scyllo-inositol 2-dehydrogenase (NAD(+))											
9	KEFCGIOC_00751	44006	44185	+179	Hypothetical											
9	KEFCGIOC_00752	44182	44439	+257	Hypothetical											
9	KEFCGIOC_00753	44642	45646	+1004	2-hydroxypropyl-CoM lyase									K00549	"5-methyltetrahydropteroyltriglutamate--homocysteine methyltransferase [EC:2.1.1.14]"
9	KEFCGIOC_00754	46270	47130	+860	Hypothetical											
9	KEFCGIOC_00755	47127	48194	+1067	Hypothetical									K07027	"glycosyltransferase 2 family protein"
9	KEFCGIOC_00756	48218	49969	-1751	DNA polymerase/3'-5' exonuclease PolX									K02347	"DNA polymerase (family X)"
9	KEFCGIOC_00757	50386	51039	-653	Hypothetical											
9	KEFCGIOC_00758	52211	52936	+725	Tol-Pal system protein TolQ									K03561	"biopolymer transport protein ExbB"
9	KEFCGIOC_00759	52942	53262	+320	Hypothetical											
9	KEFCGIOC_00760	53269	53679	+410	Tol-Pal system protein TolR									K03559	"biopolymer transport protein ExbD"
9	KEFCGIOC_00761	53697	54194	+497	Hypothetical											
9	KEFCGIOC_00762	54178	54483	+305	Hypothetical									K03832	"periplasmic protein TonB"
9	KEFCGIOC_00763	54480	55661	+1181	Tol-Pal system protein TolB									K03641	"TolB protein"
9	KEFCGIOC_00764	55728	56291	+563	Peptidoglycan-associated lipoprotein											
9	KEFCGIOC_00765	56414	56644	+230	Sec-independent protein translocase protein TatA									K03116	"sec-independent protein translocase protein TatA"
9	KEFCGIOC_00766	56679	58208	+1529	Sec-independent protein translocase protein TatC									K03118	"sec-independent protein translocase protein TatC"
9	KEFCGIOC_00767	58271	58774	+503	Hypothetical											
9	KEFCGIOC_00768	58764	59732	+968	4-diphosphocytidyl-2-C-methyl-D-erythritol kinase									K00919	"4-diphosphocytidyl-2-C-methyl-D-erythritol kinase [EC:2.7.1.148]"
9	KEFCGIOC_00769	59742	61280	-1538	Cardiolipin synthase C									K06132	"cardiolipin synthase C [EC:2.7.8.-]"
9	KEFCGIOC_00770	61809	62387	-578	L(+)-tartrate dehydratase subunit beta											
9	KEFCGIOC_00771	62400	63278	-878	L(+)-tartrate dehydratase subunit alpha											
9	KEFCGIOC_00772	63324	63797	-473	putative protein YacP									K06962	"uncharacterized protein"
9	KEFCGIOC_00773	63873	64127	+254	Hypothetical											
9	KEFCGIOC_00774	64324	65325	-1001	Threonylcarbamoyl-AMP synthase									K07566	"L-threonylcarbamoyladenylate synthase [EC:2.7.7.87]"
9	KEFCGIOC_00775	65359	67089	-1730	Putative K(+)-stimulated pyrophosphate-energized sodium pump											
9	KEFCGIOC_00776	67813	68340	+527	Hypothetical											
9	KEFCGIOC_00777	68337	69068	-731	Sensor histidine kinase RcsC									K20976	"histidine phosphotransfer protein HptB"
10	KEFCGIOC_00778	177	896	+719	Hypothetical											
10	KEFCGIOC_00779	1047	1751	+704	Hypothetical											
10	KEFCGIOC_00780	2197	4800	+2603	Chaperone protein ClpB 1									K03695	"ATP-dependent Clp protease ATP-binding subunit ClpB"
10	KEFCGIOC_00781	4808	5443	-635	DNA repair protein RecO									K03584	"DNA repair protein RecO (recombination protein O)"
10	KEFCGIOC_00782	5436	6158	-722	Hypothetical											
10	KEFCGIOC_00783	6155	6655	-500	Endoribonuclease YbeY									K07042	"probable rRNA maturation factor"
10	KEFCGIOC_00784	6658	7608	-950	PhoH-like protein									K06217	"phosphate starvation-inducible protein PhoH and related proteins"
10	KEFCGIOC_00785	7631	8731	-1100	Mannose-1-phosphate guanylyltransferase RfbM									K00971	"mannose-1-phosphate guanylyltransferase [EC:2.7.7.13]"
10	KEFCGIOC_00786	8743	9480	-737	Tryptophan synthase alpha chain									K01695	"tryptophan synthase alpha chain [EC:4.2.1.20]"
10	KEFCGIOC_00787	9536	10687	+1151	Hypothetical											
10	KEFCGIOC_00788	10697	12136	+1439	Hypothetical											
10	KEFCGIOC_00789	12151	12591	+440	3-dehydroquinate dehydratase									K03786	"3-dehydroquinate dehydratase II [EC:4.2.1.10]"
10	KEFCGIOC_00790	12599	13249	+650	Hypothetical											
10	KEFCGIOC_00791	13367	14395	+1028	Glyceraldehyde-3-phosphate dehydrogenase 1									K00134	"glyceraldehyde 3-phosphate dehydrogenase [EC:1.2.1.12]"
10	KEFCGIOC_00792	14411	15046	+635	Alkyl hydroperoxide reductase C											
10	KEFCGIOC_00793	15100	16377	-1277	Bifunctional enzyme CysN/CysC									K00956	"sulfate adenylyltransferase subunit 1 [EC:2.7.7.4]"
10	KEFCGIOC_00794	16383	17297	-914	Sulfate adenylyltransferase subunit 2									K00957	"sulfate adenylyltransferase subunit 2 [EC:2.7.7.4]"
10	KEFCGIOC_00795	17299	17919	-620	putative adenylyl-sulfate kinase											
10	KEFCGIOC_00796	17919	18755	-836	Phosphoadenosine phosphosulfate reductase									K00390	"phosphoadenosine phosphosulfate reductase [EC:1.8.4.8 1.8.4.10]"
10	KEFCGIOC_00797	18767	20023	-1256	3-deoxy-D-manno-octulosonic acid transferase	GT30	GT30							K02527	"3-deoxy-D-manno-octulosonic-acid transferase [EC:2.4.99.12 2.4.99.13 2.4.99.14 2.4.99.15]"
10	KEFCGIOC_00798	20302	21618	+1316	Multidrug resistance protein MdtA									K02005	"HlyD family secretion protein"
10	KEFCGIOC_00799	21626	22369	+743	putative ABC transporter ATP-binding protein YknY									K02003	"putative ABC transport system ATP-binding protein"
10	KEFCGIOC_00800	22379	23758	+1379	putative ABC transporter permease YknZ									K02004	"putative ABC transport system permease protein"
10	KEFCGIOC_00801	23765	25171	+1406	Macrolide export ATP-binding/permease protein MacB									K02004	"putative ABC transport system permease protein"
10	KEFCGIOC_00802	25687	27420	+1733	Adaptive-response sensory-kinase SasA											
10	KEFCGIOC_00803	27495	28847	-1352	Inositol 2-dehydrogenase/D-chiro-inositol 3-dehydrogenase											
10	KEFCGIOC_00804	28891	30636	-1745	Hercynine oxygenase							SulfAtlas=lcl|W7WAA7_S1_4|W7WAA7_9BURK Arylsulfatase OS=Methylibium		K13444	"formylglycine-generating enzyme [EC:1.8.3.7]"
10	KEFCGIOC_00805	30739	31473	+734	Hypothetical							SulfAtlas=lcl|A6DLW9_S1_20|A6DLW9_9BACT N-acetylgalactosamine 6-sulfate				
10	KEFCGIOC_00806	31490	32278	-788	Hypothetical											
10	KEFCGIOC_00807	32247	32828	-581	Hypothetical											
10	KEFCGIOC_00808	33041	34864	+1823	Hypothetical									K22390	"acid phosphatase type 7"
10	KEFCGIOC_00809	34874	35722	+848	Hypothetical							SulfAtlas=lcl|A6DLW9_S1_20|A6DLW9_9BACT N-acetylgalactosamine 6-sulfate				
10	KEFCGIOC_00810	35779	36708	-929	Hypothetical											
10	KEFCGIOC_00811	36692	38032	-1340	Nucleoside permease NupG											
10	KEFCGIOC_00812	38264	40435	-2171	Polyribonucleotide nucleotidyltransferase									K00962	"polyribonucleotide nucleotidyltransferase [EC:2.7.7.8]"
10	KEFCGIOC_00813	40493	40687	+194	Hypothetical											
10	KEFCGIOC_00814	40671	40928	-257	30S ribosomal protein S15									K02956	"small subunit ribosomal protein S15"
10	KEFCGIOC_00815	41074	44151	+3077	Hypothetical							SulfAtlas=lcl|A0A2X0SGS4_S1_16|A0A2X0SGS4_9BACT Arylsulfatase OS=Kiritimati...		K22390	"acid phosphatase type 7"
10	KEFCGIOC_00816	44148	44687	+539	Hypothetical									K09005	"uncharacterized protein"
10	KEFCGIOC_00817	44735	45514	+779	Hypothetical											
10	KEFCGIOC_00818	45620	46309	+689	Acetylxylan esterase							SulfAtlas=lcl|A0A2X0TII9_S1_14|A0A2X0TII9_9BACT Acetylxylan esterase		K10804	"acyl-CoA thioesterase I [EC:3.1.2.- 3.1.2.2 3.1.1.2 3.1.1.5]"
10	KEFCGIOC_00819	46876	47337	+461	Hypothetical											
10	KEFCGIOC_00820	47344	48453	+1109	D-threonine aldolase									K19967	"D-threonine aldolase [EC:4.1.2.42]"
10	KEFCGIOC_00821	48576	48854	+278	Hypothetical											
10	KEFCGIOC_00822	48851	50704	+1853	Cation/acetate symporter ActP									K14392	"sodium/pantothenate symporter"
10	KEFCGIOC_00823	50765	51589	+824	Hypothetical							SulfAtlas=lcl|A6DLW9_S1_20|A6DLW9_9BACT N-acetylgalactosamine 6-sulfate				
10	KEFCGIOC_00824	51728	52597	+869	Hypothetical							SulfAtlas=lcl|A6DLW9_S1_20|A6DLW9_9BACT N-acetylgalactosamine 6-sulfate				
10	KEFCGIOC_00825	52743	53072	+329	Hypothetical							SulfAtlas=lcl|A6DLW9_S1_20|A6DLW9_9BACT N-acetylgalactosamine 6-sulfate				
10	KEFCGIOC_00826	53353	53637	+284	Hypothetical											
10	KEFCGIOC_00827	53675	55927	+2252	Serine hydroxymethyltransferase									K00600	"glycine hydroxymethyltransferase [EC:2.1.2.1]"
10	KEFCGIOC_00828	56076	57518	+1442	Transcription termination factor Rho									K03628	"transcription termination factor Rho"
10	KEFCGIOC_00829	57537	59423	-1886	DNA mismatch repair protein MutL									K03572	"DNA mismatch repair protein MutL"
10	KEFCGIOC_00830	59565	60956	-1391	Beta-barrel assembly-enhancing protease											
10	KEFCGIOC_00831	60953	61603	-650	Hypothetical			TonB_C_terminal						K03832	"periplasmic protein TonB"
10	KEFCGIOC_00832	61613	61996	-383	Tol-Pal system protein TolR									K03559	"biopolymer transport protein ExbD"
10	KEFCGIOC_00833	62014	62616	-602	Tol-Pal system protein TolQ									K03561	"biopolymer transport protein ExbB"
10	KEFCGIOC_00834	62626	64008	-1382	Tol-Pal system protein TolQ									K03561	"biopolymer transport protein ExbB"
10	KEFCGIOC_00835	64018	64794	-776	Hypothetical											
10	KEFCGIOC_00836	65108	65980	-872	Hypothetical							SulfAtlas=lcl|A6DLW9_S1_20|A6DLW9_9BACT N-acetylgalactosamine 6-sulfate				
10	KEFCGIOC_00837	66384	73178	-6794	Hypothetical							SulfAtlas=lcl|A0A2X0TJA0_S1_20|A0A2X0TJA0_9BACT Arylsulfatase OS=Kiritimati...				
10	KEFCGIOC_00838	73214	74314	-1100	Hypothetical							SulfAtlas=lcl|A0A0G3EKF0_S1_4|A0A0G3EKF0_9BACT Arylsulfatase OS=Kiritimatie...				
10	KEFCGIOC_00839	74904	75722	-818	Hercynine oxygenase							SulfAtlas=lcl|W7WAA7_S1_4|W7WAA7_9BURK Arylsulfatase OS=Methylibium		K13444	"formylglycine-generating enzyme [EC:1.8.3.7]"
10	KEFCGIOC_00840	76054	76857	-803	Hypothetical							SulfAtlas=lcl|A6DLW9_S1_20|A6DLW9_9BACT N-acetylgalactosamine 6-sulfate				
10	KEFCGIOC_00841	76913	80608	-3695	Hypothetical											
10	KEFCGIOC_00842	80724	81425	+701	Hypothetical											
10	KEFCGIOC_00843	81407	84805	-3398	Hypothetical									K21162	"enediyne biosynthesis protein E4"
10	KEFCGIOC_00844	84880	86844	-1964	Hypothetical											
10	KEFCGIOC_00845	88133	95977	-7844	Hypothetical							SulfAtlas=lcl|A0A1M6DWI7_S1_20|A0A1M6DWI7_9BACT Arylsulfatase A				
10	KEFCGIOC_00846	96176	99985	+3809	Hypothetical									K21162	"enediyne biosynthesis protein E4"
10	KEFCGIOC_00847	100060	101940	-1880	Selenocysteine-specific elongation factor									K03833	"selenocysteine-specific elongation factor"
10	KEFCGIOC_00848	102014	103357	-1343	L-seryl-tRNA(Sec) selenium transferase									K01042	"L-seryl-tRNA(Ser) seleniumtransferase [EC:2.9.1.1]"
10	KEFCGIOC_00849	103357	104385	-1028	Selenide, water dikinase									K01008	"selenide, water dikinase [EC:2.7.9.3]"
10	KEFCGIOC_00850	104401	104496	-95	tRNA-SeC(tca)											
10	KEFCGIOC_00851	105044	105574	-530	Hypothetical											
10	KEFCGIOC_00852	105605	106954	-1349	Hypothetical											
10	KEFCGIOC_00853	107083	108114	-1031	Hypothetical											
10	KEFCGIOC_00854	108914	109345	-431	Hypothetical											
10	KEFCGIOC_00855	109721	110578	-857	Hypothetical							SulfAtlas=lcl|A6DLW9_S1_20|A6DLW9_9BACT N-acetylgalactosamine 6-sulfate				
10	KEFCGIOC_00856	111848	112372	-524	Hypothetical											
10	KEFCGIOC_00857	112448	112783	+335	Hypothetical											
10	KEFCGIOC_00858	113312	113449	+137	Hypothetical											
10	KEFCGIOC_00859	113801	115726	-1925	Hypothetical									K21162	"enediyne biosynthesis protein E4"
10	KEFCGIOC_00860	115780	116037	-257	Hypothetical											
11	KEFCGIOC_00861	4	2943	-2939	Hypothetical											
11	KEFCGIOC_00862	3041	4300	-1259	Lactate racemase									K22373	"lactate racemase [EC:5.1.2.1]"
11	KEFCGIOC_00863	4351	4911	-560	Hypothetical									K07735	"putative transcriptional regulator"
11	KEFCGIOC_00864	4908	5123	-215	Hypothetical									K03154	"sulfur carrier protein"
11	KEFCGIOC_00865	5213	6328	+1115	Adenine DNA glycosylase									K03575	"A/G-specific adenine glycosylase [EC:3.2.2.31]"
11	KEFCGIOC_00866	6483	7439	-956	Hypothetical											
11	KEFCGIOC_00867	7632	8513	-881	Hypothetical							SulfAtlas=lcl|A6DLW9_S1_20|A6DLW9_9BACT N-acetylgalactosamine 6-sulfate				
11	KEFCGIOC_00868	8497	9915	-1418	Outer membrane protein assembly factor BamB									K17713	"outer membrane protein assembly factor BamB"
11	KEFCGIOC_00869	10128	11168	-1040	Hypothetical									K07091	"lipopolysaccharide export system permease protein"
11	KEFCGIOC_00870	11329	12153	+824	Hypothetical							SulfAtlas=lcl|A0A2E8KMQ6_S1_35|A0A2E8KMQ6_9PLAN Uncharacterized protein				
11	KEFCGIOC_00871	12220	13194	-974	Porphobilinogen deaminase									K01749	"hydroxymethylbilane synthase [EC:2.5.1.61]"
11	KEFCGIOC_00872	13209	14273	-1064	Glutamyl-tRNA reductase									K02492	"glutamyl-tRNA reductase [EC:1.2.1.70]"
11	KEFCGIOC_00873	14277	15047	-770	Cytochrome c biogenesis protein CcsA									K02497	"HemX protein"
11	KEFCGIOC_00874	15255	15461	+206	Hypothetical											
11	KEFCGIOC_00875	15799	18840	-3041	Protein translocase subunit SecA									K03070	"preprotein translocase subunit SecA [EC:7.4.2.8]"
11	KEFCGIOC_00876	18980	20380	+1400	Argininosuccinate lyase									K01755	"argininosuccinate lyase [EC:4.3.2.1]"
11	KEFCGIOC_00877	20472	21239	+767	Hypothetical							SulfAtlas=lcl|A6DLW9_S1_20|A6DLW9_9BACT N-acetylgalactosamine 6-sulfate				
11	KEFCGIOC_00878	21273	22139	+866	Hypothetical							SulfAtlas=lcl|A6DLW9_S1_20|A6DLW9_9BACT N-acetylgalactosamine 6-sulfate				
11	KEFCGIOC_00879	22149	24080	+1931	Hypothetical	PL12_3	PL12									
11	KEFCGIOC_00880	24232	27804	+3572	DNA polymerase III subunit alpha									K02337	"DNA polymerase III subunit alpha [EC:2.7.7.7]"
11	KEFCGIOC_00881	27897	29177	-1280	Phenylacetate-coenzyme A ligase									K01912	"phenylacetate-CoA ligase [EC:6.2.1.30]"
11	KEFCGIOC_00882	29177	29716	-539	Hypothetical											
11	KEFCGIOC_00883	29760	31469	-1709	Hypothetical									K03310	"alanine or glycine:cation symporter, AGCS family"
11	KEFCGIOC_00884	31473	32912	-1439	Phosphoglucomutase											
11	KEFCGIOC_00885	32949	33386	-437	NAD(P)H-quinone oxidoreductase subunit 3									K00330	"NADH-quinone oxidoreductase subunit A [EC:7.1.1.2]"
11	KEFCGIOC_00886	33733	35175	+1442	Hypothetical											
11	KEFCGIOC_00887	35476	36690	+1214	Hypothetical											
11	KEFCGIOC_00888	36694	38142	+1448	Hypothetical											
11	KEFCGIOC_00889	38123	38824	-701	2,5-diamino-6-ribosylamino-4(3H)-pyrimidinone 5'-phosphate reductase											
11	KEFCGIOC_00890	38825	39895	-1070	S-adenosylmethionine:tRNA ribosyltransferase-isomerase									K07568	"S-adenosylmethionine:tRNA ribosyltransferase-isomerase [EC:2.4.99.17]"
11	KEFCGIOC_00891	40242	40628	+386	Transcriptional regulator MraZ									K03925	"MraZ protein"
11	KEFCGIOC_00892	40625	41383	+758	Hypothetical											
11	KEFCGIOC_00893	41380	42309	+929	Ribosomal RNA small subunit methyltransferase H									K03438	"16S rRNA (cytosine1402-N4)-methyltransferase [EC:2.1.1.199]"
11	KEFCGIOC_00894	42316	42708	+392	Cell division protein FtsL											
11	KEFCGIOC_00895	42781	44628	+1847	Stage V sporulation protein D									K03587	"cell division protein FtsI (penicillin-binding protein 3) [EC:3.4.16.4]"
11	KEFCGIOC_00896	44625	46016	+1391	UDP-N-acetylmuramoyl-tripeptide--D-alanyl-D-alanine ligase									K01929	"UDP-N-acetylmuramoyl-tripeptide--D-alanyl-D-alanine ligase [EC:6.3.2.10]"
11	KEFCGIOC_00897	46026	47189	+1163	Phospho-N-acetylmuramoyl-pentapeptide-transferase									K01000	"phospho-N-acetylmuramoyl-pentapeptide-transferase [EC:2.7.8.13]"
11	KEFCGIOC_00898	47201	48649	+1448	UDP-N-acetylmuramoylalanine--D-glutamate ligase									K01925	"UDP-N-acetylmuramoylalanine--D-glutamate ligase [EC:6.3.2.9]"
11	KEFCGIOC_00899	48738	49481	+743	Hypothetical	CBM50										
11	KEFCGIOC_00900	49502	50644	+1142	putative peptidoglycan glycosyltransferase FtsW									K03588	"cell division protein FtsW"
11	KEFCGIOC_00901	50641	51792	+1151	UDP-N-acetylglucosamine--N-acetylmuramyl-(pentapeptide) pyrophosphoryl-undecaprenol N-acetylglucosamine transferase	GT28	GT28							K02563	"UDP-N-acetylglucosamine--N-acetylmuramyl-(pentapeptide) pyrophosphoryl-undecaprenol N-acetylglucosamine transferase [EC:2.4.1.227]"
11	KEFCGIOC_00902	51789	52745	+956	UDP-N-acetylenolpyruvoylglucosamine reductase									K00075	"UDP-N-acetylmuramate dehydrogenase [EC:1.3.1.98]"
11	KEFCGIOC_00903	52738	53658	+920	D-alanine--D-alanine ligase									K01921	"D-alanine-D-alanine ligase [EC:6.3.2.4]"
11	KEFCGIOC_00904	53904	54857	+953	Cell division protein FtsQ									K03589	"cell division protein FtsQ"
11	KEFCGIOC_00905	54832	56082	+1250	Cell division protein FtsA									K03590	"cell division protein FtsA"
11	KEFCGIOC_00906	56099	57445	+1346	Cell division protein FtsZ									K03531	"cell division protein FtsZ"
11	KEFCGIOC_00907	57683	58363	+680	RNA polymerase-binding transcription factor DksA									K06204	"DnaK suppressor protein"
11	KEFCGIOC_00908	58367	58534	+167	50S ribosomal protein L33									K02913	"large subunit ribosomal protein L33"
11	KEFCGIOC_00909	58536	58775	+239	Hypothetical											
11	KEFCGIOC_00910	58938	59624	+686	Hypothetical											
11	KEFCGIOC_00911	59634	60029	-395	Hypothetical											
11	KEFCGIOC_00912	60100	60234	-134	Hypothetical											
11	KEFCGIOC_00913	60234	61313	-1079	3-dehydroquinate synthase									K01735	"3-dehydroquinate synthase [EC:4.2.3.4]"
11	KEFCGIOC_00914	61361	62320	-959	Bifunctional ligase/repressor BirA											
11	KEFCGIOC_00915	62405	63442	+1037	Outer membrane protein assembly factor BamD									K05807	"outer membrane protein assembly factor BamD"
11	KEFCGIOC_00916	63442	63963	+521	Hypothetical											
11	KEFCGIOC_00917	64004	65149	+1145	Queuine tRNA-ribosyltransferase									K00773	"queuine tRNA-ribosyltransferase [EC:2.4.2.29]"
12	KEFCGIOC_00918	3	87	-84	tRNA-Leu(tag)											
12	KEFCGIOC_00919	581	940	+359	Hypothetical											
12	KEFCGIOC_00920	975	2645	+1670	Type II secretion system protein E									K02454	"general secretion pathway protein E [EC:7.4.2.8]"
12	KEFCGIOC_00921	2651	3883	+1232	Type II secretion system protein F											
12	KEFCGIOC_00922	3896	4357	+461	Type II secretion system protein G									K02456	"general secretion pathway protein G"
12	KEFCGIOC_00923	4323	4925	+602	Hypothetical											
12	KEFCGIOC_00924	4948	5262	+314	Hypothetical											
12	KEFCGIOC_00925	5266	6009	+743	Hypothetical									K02459	"general secretion pathway protein J"
12	KEFCGIOC_00926	6019	7251	+1232	Hypothetical									K02460	"general secretion pathway protein K"
12	KEFCGIOC_00927	7248	8639	+1391	Hypothetical											
12	KEFCGIOC_00928	8636	9205	+569	Hypothetical											
12	KEFCGIOC_00929	9202	9972	+770	Hypothetical											
12	KEFCGIOC_00930	10040	11533	+1493	Type 3 secretion system secretin											
12	KEFCGIOC_00931	11589	12743	+1154	Type 3 secretion system secretin											
12	KEFCGIOC_00932	12863	13879	-1016	Phospho-2-dehydro-3-deoxyheptonate aldolase									K03856	"3-deoxy-7-phosphoheptulonate synthase [EC:2.5.1.54]"
12	KEFCGIOC_00933	14212	15774	+1562	Hypothetical									K01113	"alkaline phosphatase D [EC:3.1.3.1]"
12	KEFCGIOC_00934	16088	17860	-1772	Hypothetical											
12	KEFCGIOC_00935	17857	19320	-1463	Hypothetical											
12	KEFCGIOC_00936	19324	20076	-752	Hypothetical									K01992	"ABC-2 type transport system permease protein"
12	KEFCGIOC_00937	20073	21008	-935	Linearmycin resistance ATP-binding protein LnrL									K01990	"ABC-2 type transport system ATP-binding protein"
12	KEFCGIOC_00938	21101	21775	+674	Glycerol-3-phosphate acyltransferase									K08591	"acyl phosphate:glycerol-3-phosphate acyltransferase [EC:2.3.1.275]"
12	KEFCGIOC_00939	21772	22752	+980	Glycerol-3-phosphate dehydrogenase [NAD(P)+]									K00057	"glycerol-3-phosphate dehydrogenase (NAD(P)+) [EC:1.1.1.94]"
12	KEFCGIOC_00940	23468	24700	+1232	Outer membrane protein assembly factor BamB							SulfAtlas=lcl|M5RUB7_S1_7|M5RUB7_9BACT Iduronate-2-sulfatase OS=Rhodopirell...		K17713	"outer membrane protein assembly factor BamB"
12	KEFCGIOC_00941	24837	26297	+1460	Inositol 2-dehydrogenase/D-chiro-inositol 3-dehydrogenase	GH109										
12	KEFCGIOC_00942	26530	29670	+3140	Outer membrane protein assembly factor BamB											
12	KEFCGIOC_00943	29773	30573	+800	Hypothetical											
12	KEFCGIOC_00944	30655	31863	-1208	Xylose operon regulatory protein											
12	KEFCGIOC_00945	31881	33956	-2075	Hypothetical											
12	KEFCGIOC_00946	34162	36510	+2348	Hypothetical											
12	KEFCGIOC_00947	36545	41659	+5114	Hypothetical											
12	KEFCGIOC_00948	41698	42132	+434	Hypothetical											
12	KEFCGIOC_00949	42185	42514	-329	Hypothetical											
12	KEFCGIOC_00950	42727	43584	+857	Hypothetical							SulfAtlas=lcl|A6DLW9_S1_20|A6DLW9_9BACT N-acetylgalactosamine 6-sulfate				
12	KEFCGIOC_00951	43615	44151	+536	Hypothetical							SulfAtlas=lcl|A6DLW9_S1_20|A6DLW9_9BACT N-acetylgalactosamine 6-sulfate				
12	KEFCGIOC_00952	44265	45491	+1226	Phosphonoacetate hydrolase									K19670	"phosphonoacetate hydrolase [EC:3.11.1.2]"
12	KEFCGIOC_00953	45488	46936	+1448	Phosphonoacetaldehyde dehydrogenase									K00206	"phosphonoacetaldehyde dehydrogenase [EC:1.2.1.-]"
12	KEFCGIOC_00954	46930	48060	+1130	2-aminoethylphosphonate--pyruvate transaminase									K03430	"2-aminoethylphosphonate-pyruvate transaminase [EC:2.6.1.37]"
12	KEFCGIOC_00955	48071	48937	+866	Gamma-glutamyl-L-1-hydroxyisopropylamide hydrolase						MEROPS=Gamma-glutamyl-L-1-hydroxyisopropylamide hydrolase MER0038086					
12	KEFCGIOC_00956	48945	49700	-755	Phosphoglycolate phosphatase									K07025	"putative hydrolase of the HAD superfamily"
12	KEFCGIOC_00957	49702	49962	-260	Hypothetical											
12	KEFCGIOC_00958	49966	51399	-1433	Phenylacetaldehyde dehydrogenase											
12	KEFCGIOC_00959	51396	52550	-1154	NAD-dependent methanol dehydrogenase											
12	KEFCGIOC_00960	52556	53581	-1025	Hypothetical											
12	KEFCGIOC_00961	53591	53800	-209	Hypothetical											
12	KEFCGIOC_00962	53856	54923	-1067	Hypothetical							SulfAtlas=lcl|A6DLW9_S1_20|A6DLW9_9BACT N-acetylgalactosamine 6-sulfate				
12	KEFCGIOC_00963	54949	58122	-3173	Hypothetical											
12	KEFCGIOC_00964	58345	59664	+1319	Hypothetical											
12	KEFCGIOC_00965	59767	61023	+1256	Carnitine monooxygenase oxygenase subunit									K00479	"glycine betaine catabolism A"
12	KEFCGIOC_00966	61030	61803	+773	Electron transfer flavoprotein subunit beta									K03521	"electron transfer flavoprotein beta subunit"
12	KEFCGIOC_00967	61817	62779	+962	Electron transfer flavoprotein subunit alpha									K03522	"electron transfer flavoprotein alpha subunit"
12	KEFCGIOC_00968	62784	64013	+1229	4-methylaminobutanoate oxidase (formaldehyde-forming)											
12	KEFCGIOC_00969	63997	66465	+2468	4-methylaminobutanoate oxidase (formaldehyde-forming)									K17509	"pyruvate dehydrogenase phosphatase regulatory subunit"
12	KEFCGIOC_00970	66465	68468	+2003	putative iron-sulfur-binding oxidoreductase FadF									K21834	"dimethylglycine catabolism B"
12	KEFCGIOC_00971	68481	69767	+1286	Glutamate-1-semialdehyde 2,1-aminomutase									K01845	"glutamate-1-semialdehyde 2,1-aminomutase [EC:5.4.3.8]"
12	KEFCGIOC_00972	69802	70266	+464	Hypothetical											
12	KEFCGIOC_00973	70332	70913	+581	Hypothetical											
13	KEFCGIOC_00974	5	2440	+2435	Hypothetical									K20276	"large repetitive protein"
13	KEFCGIOC_00975	2490	2888	+398	Hypothetical											
13	KEFCGIOC_00976	3603	5519	+1916	ATP-dependent RNA helicase DbpA											
13	KEFCGIOC_00977	5568	5690	+122	Hypothetical											
13	KEFCGIOC_00978	6327	7133	-806	Methylglyoxal synthase									K01734	"methylglyoxal synthase [EC:4.2.3.3]"
13	KEFCGIOC_00979	7773	9188	-1415	Outer membrane protein OprM											
13	KEFCGIOC_00980	9185	12538	-3353	Efflux pump membrane transporter BepE											
13	KEFCGIOC_00981	12535	13788	-1253	Multidrug resistance protein MdtA											
13	KEFCGIOC_00982	14049	14255	-206	Hypothetical											
13	KEFCGIOC_00983	14392	14649	-257	Hypothetical											
13	KEFCGIOC_00984	14627	15394	-767	Tyrosine recombinase XerC											
13	KEFCGIOC_00985	15995	16582	+587	Hypothetical											
13	KEFCGIOC_00986	16590	17561	-971	Acetyl-coenzyme A carboxylase carboxyl transferase subunit beta									K01963	"acetyl-CoA carboxylase carboxyl transferase subunit beta [EC:6.4.1.2 2.1.3.15]"
13	KEFCGIOC_00987	17568	18323	-755	Putative ribose-phosphate pyrophosphokinase									K02242	"competence protein ComFC"
13	KEFCGIOC_00988	18351	20021	-1670	1,4-alpha-glucan branching enzyme GlgB	GH13_9	CBM48							K00700	"1,4-alpha-glucan branching enzyme [EC:2.4.1.18]"
13	KEFCGIOC_00989	20377	20925	+548	Corrinoid adenosyltransferase									K00798	"cob(I)alamin adenosyltransferase [EC:2.5.1.17]"
13	KEFCGIOC_00990	21017	21205	-188	Hypothetical											
13	KEFCGIOC_00991	21536	22303	+767	Pantothenate synthetase									K01918	"pantoate--beta-alanine ligase [EC:6.3.2.1]"
13	KEFCGIOC_00992	22325	23926	+1601	L-aspartate oxidase									K00278	"L-aspartate oxidase [EC:1.4.3.16]"
13	KEFCGIOC_00993	24039	24263	+224	Hypothetical											
13	KEFCGIOC_00994	24292	26097	+1805	2-oxoglutarate carboxylase large subunit											
13	KEFCGIOC_00995	26099	27265	+1166	Glutaconyl-CoA decarboxylase subunit beta									K20509	"carboxybiotin decarboxylase [EC:7.2.4.1]"
13	KEFCGIOC_00996	27262	28392	+1130	N-acetylglucosamine-6-phosphate deacetylase	CE9	CE9				MEROPS=N-acetylglucosamine-6-phosphate deacetylase MER0066192			K01443	"N-acetylglucosamine-6-phosphate deacetylase [EC:3.5.1.25]"
13	KEFCGIOC_00997	28389	29324	-935	Hypothetical	GT9	GT9									
13	KEFCGIOC_00998	29321	30235	-914	Hypothetical											
13	KEFCGIOC_00999	30248	31162	-914	putative 5-dehydro-4-deoxyglucarate dehydratase									K01707	"5-dehydro-4-deoxyglucarate dehydratase [EC:4.2.1.41]"
13	KEFCGIOC_01000	31175	32479	-1304	Glucarate dehydratase									K01706	"glucarate dehydratase [EC:4.2.1.40]"
13	KEFCGIOC_01001	32540	33937	-1397	Hypothetical									K01768	"adenylate cyclase [EC:4.6.1.1]"
13	KEFCGIOC_01002	33937	35292	-1355	Hypothetical											
13	KEFCGIOC_01003	35394	37625	-2231	Hypothetical											
13	KEFCGIOC_01004	37622	38017	-395	Hypothetical											
13	KEFCGIOC_01005	38004	39311	-1307	Hypothetical											
13	KEFCGIOC_01006	39311	46321	-7010	Hypothetical											
13	KEFCGIOC_01007	46417	47424	-1007	Hypothetical											
13	KEFCGIOC_01008	48298	49752	+1454	Protein adenylyltransferase SelO									K08997	"serine/tyrosine/threonine adenylyltransferase [EC:2.7.7.-]"
13	KEFCGIOC_01009	50804	53278	+2474	Hypothetical											
13	KEFCGIOC_01010	53285	54637	+1352	Hypothetical											
13	KEFCGIOC_01011	55063	55482	+419	Hypothetical											
13	KEFCGIOC_01012	55577	55650	-73	tRNA-Gln(ttg)											
13	KEFCGIOC_01013	55883	56803	-920	Exopolyphosphatase 2									K01524	"exopolyphosphatase / guanosine-5'-triphosphate,3'-diphosphate pyrophosphatase [EC:3.6.1.11 3.6.1.40]"
13	KEFCGIOC_01014	56811	57773	-962	Glucokinase									K00845	"glucokinase [EC:2.7.1.2]"
13	KEFCGIOC_01015	57789	58538	-749	Thymidylate kinase									K00943	"dTMP kinase [EC:2.7.4.9]"
13	KEFCGIOC_01016	58535	59236	-701	Thymidylate kinase									K00943	"dTMP kinase [EC:2.7.4.9]"
13	KEFCGIOC_01017	59527	59769	-242	Hypothetical						MEROPS=Hypothetical MER0004698					
13	KEFCGIOC_01018	59913	60953	-1040	Hydroxypyruvate reductase									K04496	"C-terminal binding protein"
13	KEFCGIOC_01019	61095	61799	+704	Hypothetical							SulfAtlas=lcl|A0A2E3EAR9_S1_25|A0A2E3EAR9_9BACT TPR_REGION domain-containin...		K05803	"lipoprotein NlpI"
13	KEFCGIOC_01020	61815	62264	-449	Hypothetical									K02431	"L-fucose mutarotase [EC:5.1.3.29]"
13	KEFCGIOC_01021	62399	63409	+1010	Ribose import binding protein RbsB									K10439	"ribose transport system substrate-binding protein"
13	KEFCGIOC_01022	63419	64945	+1526	Ribose import ATP-binding protein RbsA									K10441	"ribose transport system ATP-binding protein [EC:7.5.2.7]"
13	KEFCGIOC_01023	64942	66288	+1346	Hypothetical									K10440	"ribose transport system permease protein"
13	KEFCGIOC_01024	66529	68106	-1577	Glutathione-regulated potassium-efflux system protein KefB											
13	KEFCGIOC_01025	68586	69026	+440	Hypothetical									K18700	"fluoroacetyl-CoA thioesterase [EC:3.1.2.29]"
13	KEFCGIOC_01026	69036	70562	+1526	Competence protein ComM									K07391	"magnesium chelatase family protein"
13	KEFCGIOC_01027	70679	72037	-1358	Hypothetical							SulfAtlas=lcl|W0EZI5_S1_34|W0EZI5_9BACT Acetylglucosamine-6-sulfatase OS=Ni...				
13	KEFCGIOC_01028	72206	73333	-1127	Hypothetical											
13	KEFCGIOC_01029	73426	74214	-788	Glycerophosphodiester phosphodiesterase									K01126	"glycerophosphoryl diester phosphodiesterase [EC:3.1.4.46]"
13	KEFCGIOC_01030	74254	75699	-1445	Hypothetical											
13	KEFCGIOC_01031	75703	77796	-2093	Hypothetical											
13	KEFCGIOC_01032	78095	80350	-2255	Hypothetical											
14	KEFCGIOC_01033	7	606	+599	Ketol-acid reductoisomerase (NAD(+))									K00053	"ketol-acid reductoisomerase [EC:1.1.1.86]"
14	KEFCGIOC_01034	1579	2367	-788	putative glucosamine-6-phosphate deaminase 2							SulfAtlas=lcl|F0R5P7_S1_9|F0R5P7_PHOSB Sulfatase OS=Phocaeicola		K02564	"glucosamine-6-phosphate deaminase [EC:3.5.99.6]"
14	KEFCGIOC_01035	2486	2830	+344	Iron-sulfur cluster insertion protein ErpA											
14	KEFCGIOC_01036	2860	4257	-1397	Hypothetical											
14	KEFCGIOC_01037	4269	5324	-1055	2-epi-5-epi-valiolone synthase											
14	KEFCGIOC_01038	6056	7870	+1814	Hypothetical											
14	KEFCGIOC_01039	7954	9195	+1241	Sialidase	GH33	GH33									
14	KEFCGIOC_01040	10122	10823	+701	2-hydroxy-3-oxopropionate reductase											
14	KEFCGIOC_01041	10850	11719	+869	Hypothetical											
14	KEFCGIOC_01042	11887	12762	+875	C4-dicarboxylate-binding periplasmic protein DctP									K21395	"TRAP-type transport system periplasmic protein"
14	KEFCGIOC_01043	12759	13286	+527	Hypothetical									K21394	"TRAP-type transport system small permease protein"
14	KEFCGIOC_01044	13283	14560	+1277	C4-dicarboxylate TRAP transporter large permease protein DctM									K11690	"C4-dicarboxylate transporter, DctM subunit"
14	KEFCGIOC_01045	14614	16914	+2300	Hypothetical											
14	KEFCGIOC_01046	16898	18403	+1505	Hypothetical											
14	KEFCGIOC_01047	18696	20177	-1481	Glycerol kinase									K00864	"glycerol kinase [EC:2.7.1.30]"
14	KEFCGIOC_01048	20174	21046	-872	Hypothetical											
14	KEFCGIOC_01049	21115	22575	+1460	Arylsulfatase				Sulfatase			SulfAtlas=lcl|M5RRN2_S1_4|M5RRN2_9BACT Arylsulfatase OS=Rhodopirellula				
14	KEFCGIOC_01050	22597	23139	+542	Putative cytokinin riboside 5'-monophosphate phosphoribohydrolase									K22522	"cytokinin riboside 5'-monophosphate phosphoribohydrolase [EC:3.2.2.-]"
14	KEFCGIOC_01051	23136	24155	-1019	Hypothetical											
14	KEFCGIOC_01052	24124	28686	-4562	Hypothetical											
14	KEFCGIOC_01053	28868	29452	+584	Hypothetical									K07481	"transposase, IS5 family"
14	KEFCGIOC_01054	29790	31490	-1700	Hypothetical									K03321	"sulfate permease, SulP family"
14	KEFCGIOC_01055	31504	32118	-614	Carbonic anhydrase 1									K01673	"carbonic anhydrase [EC:4.2.1.1]"
14	KEFCGIOC_01056	33388	33705	+317	Hypothetical											
14	KEFCGIOC_01057	34263	35633	-1370	tRNA modification GTPase MnmE									K03650	"tRNA modification GTPase [EC:3.6.-.-]"
14	KEFCGIOC_01058	35646	35891	-245	Hypothetical											
14	KEFCGIOC_01059	36024	38597	+2573	Hypothetical						MEROPS=Hypothetical MER0000389	SulfAtlas=lcl|A0A2X0TLC8_S1_16|A0A2X0TLC8_9BACT Sulfatase S1_16				
14	KEFCGIOC_01060	38594	39520	+926	Molybdenum cofactor guanylyltransferase									K03752	"molybdenum cofactor guanylyltransferase [EC:2.7.7.77]"
14	KEFCGIOC_01061	39514	40602	+1088	Hypothetical									K03734	"FAD:protein FMN transferase [EC:2.7.1.180]"
14	KEFCGIOC_01062	40654	42054	-1400	Inositol 2-dehydrogenase/D-chiro-inositol 3-dehydrogenase											
14	KEFCGIOC_01063	42169	43116	+947	Carbohydrate deacetylase									K03478	"chitin disaccharide deacetylase [EC:3.5.1.105]"
14	KEFCGIOC_01064	43113	44540	+1427	Hypothetical						MEROPS=Hypothetical MER0005139					
14	KEFCGIOC_01065	45089	45355	+266	Hypothetical											
14	KEFCGIOC_01066	45899	46555	-656	Hypothetical											
14	KEFCGIOC_01067	46569	47762	-1193	Hypothetical											
14	KEFCGIOC_01068	48110	49531	-1421	Arylsulfatase				Sulfatase			SulfAtlas=lcl|A0A381YAR2_S1_30|A0A381YAR2_9ZZZZ Uncharacterized protein				
14	KEFCGIOC_01069	49736	50878	-1142	Monomeric sarcosine oxidase									K00301	"sarcosine oxidase [EC:1.5.3.1]"
14	KEFCGIOC_01070	50884	53511	-2627	Hypothetical	CE19	CE19				MEROPS=Hypothetical MER0048191					
14	KEFCGIOC_01071	53821	57795	+3974	Outer membrane protein assembly factor BamB											
14	KEFCGIOC_01072	57801	58973	+1172	Hypothetical											
14	KEFCGIOC_01073	58993	60534	-1541	N-acetylgalactosamine-6-O-sulfatase				Sulfatase			SulfAtlas=lcl|M5U8C6_S1_15|M5U8C6_9BACT Arylsulfatase A				
14	KEFCGIOC_01074	60596	62713	-2117	Adenine deaminase											
14	KEFCGIOC_01075	62732	64108	-1376	Imidazolonepropionase						MEROPS=Imidazolonepropionase MER0030151 -					
14	KEFCGIOC_01076	64164	65600	-1436	Imidazolonepropionase											
14	KEFCGIOC_01077	66019	67632	+1613	Hypothetical											
14	KEFCGIOC_01078	67629	68378	+749	Hypothetical							SulfAtlas=lcl|A6DLW9_S1_20|A6DLW9_9BACT N-acetylgalactosamine 6-sulfate				
14	KEFCGIOC_01079	68382	68939	-557	Hypothetical											
14	KEFCGIOC_01080	68941	69792	-851	Cyclic di-AMP synthase CdaA									K18672	"diadenylate cyclase [EC:2.7.7.85]"
14	KEFCGIOC_01081	69796	70632	-836	Dihydropteroate synthase									K00796	"dihydropteroate synthase [EC:2.5.1.15]"
14	KEFCGIOC_01082	70677	72026	-1349	Hypothetical											
14	KEFCGIOC_01083	73456	73692	-236	Hypothetical											
15	KEFCGIOC_01084	180	1283	-1103	S-(hydroxymethyl)mycothiol dehydrogenase											
15	KEFCGIOC_01085	1372	2394	+1022	Ribosomal large subunit pseudouridine synthase D									K06180	"23S rRNA pseudouridine1911/1915/1917 synthase [EC:5.4.99.23]"
15	KEFCGIOC_01086	2391	2963	+572	Hypothetical									K09793	"uncharacterized protein"
15	KEFCGIOC_01087	2960	3139	-179	Hypothetical											
15	KEFCGIOC_01088	3251	4189	+938	Thiol:disulfide interchange protein DsbD											
15	KEFCGIOC_01089	4385	5497	+1112	Inositol 2-dehydrogenase/D-chiro-inositol 3-dehydrogenase	GH109										
15	KEFCGIOC_01090	5780	5923	+143	Hypothetical											
15	KEFCGIOC_01091	5974	6294	+320	Hypothetical											
15	KEFCGIOC_01092	6279	7112	+833	Hypothetical											
15	KEFCGIOC_01093	7040	8419	-1379	Hypothetical											
15	KEFCGIOC_01094	8449	9504	-1055	Methylthioribulose-1-phosphate dehydratase									K01628	"L-fuculose-phosphate aldolase [EC:4.1.2.17]"
15	KEFCGIOC_01095	9514	9816	-302	Hypothetical											
15	KEFCGIOC_01096	9813	10088	-275	Ethanolamine utilization protein EutN									K04028	"ethanolamine utilization protein EutN"
15	KEFCGIOC_01097	10091	11581	-1490	Succinate-semialdehyde dehydrogenase (acetylating)									K04021	"aldehyde dehydrogenase"
15	KEFCGIOC_01098	11630	11953	-323	Ethanolamine utilization protein EutN									K04028	"ethanolamine utilization protein EutN"
15	KEFCGIOC_01099	11966	12256	-290	Ethanolamine utilization protein EutM											
15	KEFCGIOC_01100	12286	13440	-1154	Acetate kinase									K00925	"acetate kinase [EC:2.7.2.1]"
15	KEFCGIOC_01101	13512	13790	-278	Propanediol utilization protein PduA											
15	KEFCGIOC_01102	13818	14090	-272	Carbon dioxide-concentrating mechanism protein CcmK											
15	KEFCGIOC_01103	14135	14812	-677	Phosphate propanoyltransferase									K15024	"putative phosphotransacetylase [EC:2.3.1.8]"
15	KEFCGIOC_01104	14906	15664	+758	HTH-type transcriptional repressor GlcR											
15	KEFCGIOC_01105	15860	16765	-905	4-hydroxy-tetrahydrodipicolinate synthase											
15	KEFCGIOC_01106	16858	18270	-1412	Hypothetical											
15	KEFCGIOC_01107	18267	19826	-1559	Hypothetical											
16	KEFCGIOC_01108	63	710	+647	Hypothetical											
16	KEFCGIOC_01109	906	1343	+437	Hypothetical											
16	KEFCGIOC_01110	1648	2238	+590	Hypothetical											
16	KEFCGIOC_01111	2307	3389	-1082	Ribonucleoside-diphosphate reductase subunit beta									K00526	"ribonucleoside-diphosphate reductase beta chain [EC:1.17.4.1]"
16	KEFCGIOC_01112	3868	4446	+578	Hypothetical						MEROPS=Hypothetical MER0002455					
16	KEFCGIOC_01113	4549	5259	+710	Hypothetical											
16	KEFCGIOC_01114	5269	6171	+902	Branched-chain-amino-acid aminotransferase									K00826	"branched-chain amino acid aminotransferase [EC:2.6.1.42]"
16	KEFCGIOC_01115	6218	6955	+737	Hypothetical											
16	KEFCGIOC_01116	7236	8291	+1055	Hypothetical									K03079	"L-ribulose-5-phosphate 3-epimerase [EC:5.1.3.22]"
16	KEFCGIOC_01117	8348	8920	+572	Hypothetical											
16	KEFCGIOC_01118	9001	9516	-515	Hypothetical											
16	KEFCGIOC_01119	9691	10668	+977	Hypothetical							SulfAtlas=lcl|A0A084GCM1_S1_4|A0A084GCM1_PSEDA Uncharacterized protein		K06867	"uncharacterized protein"
16	KEFCGIOC_01120	10875	11195	+320	Hypothetical											
16	KEFCGIOC_01121	11221	11784	+563	Hypothetical											
16	KEFCGIOC_01122	11742	12455	+713	Hypothetical									K01113	"alkaline phosphatase D [EC:3.1.3.1]"
16	KEFCGIOC_01123	12480	12677	+197	Hypothetical											
16	KEFCGIOC_01124	12709	12966	+257	Hypothetical											
16	KEFCGIOC_01125	12966	14642	+1676	Cation/acetate symporter ActP											
16	KEFCGIOC_01126	14668	15582	-914	Hypothetical											
16	KEFCGIOC_01127	15658	17946	-2288	LPS-assembly protein LptD									K04744	"LPS-assembly protein"
16	KEFCGIOC_01128	18108	19736	-1628	60 kDa chaperonin									K04077	"chaperonin GroEL"
16	KEFCGIOC_01129	19759	20055	-296	10 kDa chaperonin									K04078	"chaperonin GroES"
16	KEFCGIOC_01130	20161	22047	-1886	Chaperone protein DnaK									K04043	"molecular chaperone DnaK"
16	KEFCGIOC_01131	22313	23188	-875	Hypothetical											
16	KEFCGIOC_01132	23474	24760	+1286	Transcription termination/antitermination protein NusA									K02600	"transcription termination/antitermination protein NusA"
16	KEFCGIOC_01133	25001	27400	+2399	Translation initiation factor IF-2									K02519	"translation initiation factor IF-2"
16	KEFCGIOC_01134	27418	27807	+389	Ribosome-binding factor A									K02834	"ribosome-binding factor A"
16	KEFCGIOC_01135	27779	28771	+992	Bifunctional oligoribonuclease and PAP phosphatase NrnA							SulfAtlas=lcl|A0A1P8WKH3_S1_15|A0A1P8WKH3_9PLAN Bifunctional oligoribonucle...		K06881	"bifunctional oligoribonuclease and PAP phosphatase NrnA [EC:3.1.3.7 3.1.13.3]"
16	KEFCGIOC_01136	28768	29496	+728	tRNA pseudouridine synthase B									K03177	"tRNA pseudouridine55 synthase [EC:5.4.99.25]"
16	KEFCGIOC_01137	29493	30416	+923	Bifunctional riboflavin kinase/FMN adenylyltransferase									K11753	"riboflavin kinase / FMN adenylyltransferase [EC:2.7.1.26 2.7.7.2]"
16	KEFCGIOC_01138	30446	31435	+989	Hypothetical									K03924	"MoxR-like ATPase [EC:3.6.3.-]"
16	KEFCGIOC_01139	31711	32199	+488	Hypothetical											
16	KEFCGIOC_01140	32020	32979	-959	Histidine N-alpha-methyltransferase											
16	KEFCGIOC_01141	32963	34477	-1514	NADPH dehydrogenase											
16	KEFCGIOC_01142	34484	35863	-1379	Hypothetical	GH88	GH88					SulfAtlas=lcl|A0A2B4R6C6_S1_27|A0A2B4R6C6_STYPI 5-methyltetrahydrofolate--h... 51.2		K18581	"unsaturated chondroitin disaccharide hydrolase [EC:3.2.1.180]"
16	KEFCGIOC_01143	35867	36655	-788	3-oxoacyl-[acyl-carrier-protein] reductase FabG							SulfAtlas=lcl|A0A0L7RJP2_S1_2|A0A0L7RJP2_9HYME Arylsulfatase I				
16	KEFCGIOC_01144	36915	37541	-626	Hypothetical											
16	KEFCGIOC_01145	37626	38750	-1124	putative protein YqeN									K02340	"DNA polymerase III subunit delta [EC:2.7.7.7]"
16	KEFCGIOC_01146	38761	39219	-458	Hypothetical									K08999	"uncharacterized protein"
16	KEFCGIOC_01147	39276	40076	-800	tRNA threonylcarbamoyladenosine dehydratase									K22132	"tRNA threonylcarbamoyladenosine dehydratase"
16	KEFCGIOC_01148	40804	42285	+1481	Hypothetical							SulfAtlas=lcl|A0A084GCM1_S1_4|A0A084GCM1_PSEDA Uncharacterized protein				
16	KEFCGIOC_01149	42288	43568	-1280	Hypothetical											
16	KEFCGIOC_01150	43611	44384	-773	Chorismate dehydratase									K11782	"chorismate dehydratase [EC:4.2.1.151]"
16	KEFCGIOC_01151	44388	45506	-1118	Aminodeoxyfutalosine synthase									K18285	"aminodeoxyfutalosine synthase [EC:2.5.1.120]"
16	KEFCGIOC_01152	45503	46522	-1019	4-hydroxybenzoate polyprenyltransferase, mitochondrial									K03179	"4-hydroxybenzoate polyprenyltransferase [EC:2.5.1.39]"
16	KEFCGIOC_01153	46519	47097	-578	putative UbiX-like flavin prenyltransferase									K03186	"flavin prenyltransferase [EC:2.5.1.129]"
16	KEFCGIOC_01154	47179	48159	+980	Bifunctional polymyxin resistance protein ArnA											
16	KEFCGIOC_01155	48469	53166	+4697	Hypothetical									K03737	"pyruvate-ferredoxin/flavodoxin oxidoreductase [EC:1.2.7.1 1.2.7.-]"
16	KEFCGIOC_01156	53259	54521	-1262	Outer membrane protein assembly factor BamB							SulfAtlas=lcl|M5RUB7_S1_7|M5RUB7_9BACT Iduronate-2-sulfatase OS=Rhodopirell...		K17713	"outer membrane protein assembly factor BamB"
16	KEFCGIOC_01157	54590	54757	-167	Hypothetical											
16	KEFCGIOC_01158	55274	56674	+1400	Putative metabolite transport protein YjhB											
16	KEFCGIOC_01159	56689	57663	-974	Hypothetical											
16	KEFCGIOC_01160	57660	58664	-1004	Myo-inositol 2-dehydrogenase											
16	KEFCGIOC_01161	58802	59944	-1142	Hypothetical											
16	KEFCGIOC_01162	59966	61069	+1103	Hypothetical											
16	KEFCGIOC_01163	61071	62093	+1022	L-Ala-D/L-Glu epimerase									K19802	"L-Ala-D/L-Glu epimerase [EC:5.1.1.20]"
16	KEFCGIOC_01164	62516	63361	+845	Hypothetical							SulfAtlas=lcl|A6DLW9_S1_20|A6DLW9_9BACT N-acetylgalactosamine 6-sulfate				
16	KEFCGIOC_01165	63408	69080	+5672	Hypothetical											
16	KEFCGIOC_01166	69196	69849	+653	Phosphate-specific transport system accessory protein PhoU 									K02039	"phosphate transport system protein"
16	KEFCGIOC_01167	69854	70555	+701	Transcriptional regulatory protein SrrA									K02483	"two-component system, OmpR family, response regulator"
16	KEFCGIOC_01168	70552	71721	+1169	Alkaline phosphatase synthesis sensor protein PhoR									K07636	"two-component system, OmpR family, phosphate regulon sensor histidine kinase PhoR [EC:2.7.13.3]"
16	KEFCGIOC_01169	71718	72962	-1244	Putative nucleoside permease NupX									K03317	"concentrative nucleoside transporter, CNT family"
16	KEFCGIOC_01170	73347	76055	+2708	Hypothetical											
16	KEFCGIOC_01171	76320	77561	+1241	Hypothetical											
16	KEFCGIOC_01172	78247	80016	-1769	Hypothetical									K06330	"spore coat protein H"
16	KEFCGIOC_01173	80454	83462	-3008	Hypothetical											
16	KEFCGIOC_01174	83623	84612	-989	Hypothetical											
16	KEFCGIOC_01175	85178	85780	+602	Hypothetical	CBM6	CBM6					SulfAtlas=lcl|E0XQP6_S1_24|E0XQP6_9BACT Arylsulfatase a				
16	KEFCGIOC_01176	85871	87601	+1730	Hypothetical											
16	KEFCGIOC_01177	88423	88917	+494	Hypothetical											
16	KEFCGIOC_01178	88947	89459	+512	Hypothetical											
16	KEFCGIOC_01179	89456	89965	+509	Hypothetical											
16	KEFCGIOC_01180	89998	90615	+617	Hypothetical											
16	KEFCGIOC_01181	90646	91746	-1100	Hypothetical						MEROPS=Hypothetical MER0281397					
16	KEFCGIOC_01182	92079	92393	+314	Hypothetical											
16	KEFCGIOC_01183	93051	93287	+236	LexA repressor						MEROPS=LexA repressor MER0006172					
16	KEFCGIOC_01184	93364	93999	+635	Hypothetical									K09166	"uncharacterized protein"
16	KEFCGIOC_01185	94325	94651	-326	Hypothetical											
16	KEFCGIOC_01186	94980	96584	-1604	Hypothetical				Sulfatase			SulfAtlas=lcl|C5HLB8_S1_8|C5HLB8_9BACT Sulfatase OS=uncultured		K01565	"N-sulfoglucosamine sulfohydrolase [EC:3.10.1.1]"
16	KEFCGIOC_01187	96581	96736	-155	Hypothetical											
16	KEFCGIOC_01188	96736	97650	-914	Acetyl esterase						MEROPS=Acetyl esterase MER0034548	SulfAtlas=lcl|M5S5W2_S1_14|M5S5W2_9BACT Arylsulfatase A				
16	KEFCGIOC_01189	97720	97851	-131	Hypothetical											
16	KEFCGIOC_01190	97830	98192	-362	Hypothetical											
16	KEFCGIOC_01191	98448	98984	-536	Hypothetical											
16	KEFCGIOC_01192	99010	99086	-76	tRNA-Met(cat)											
16	KEFCGIOC_01193	99176	99589	-413	Hypothetical							SulfAtlas=lcl|A0A1P8WJV8_S1_19|A0A1P8WJV8_9PLAN Arylsulfatase OS=Fuerstia				
16	KEFCGIOC_01194	99593	100681	-1088	Inositol 2-dehydrogenase/D-chiro-inositol 3-dehydrogenase	GH109										
16	KEFCGIOC_01195	100725	101885	-1160	Hypothetical	GH109										
16	KEFCGIOC_01196	102003	102365	+362	Aspartate 1-decarboxylase									K01579	"aspartate 1-decarboxylase [EC:4.1.1.11]"
16	KEFCGIOC_01197	102372	103409	+1037	UDP-3-O-acylglucosamine N-acyltransferase									K02536	"UDP-3-O-[3-hydroxymyristoyl] glucosamine N-acyltransferase [EC:2.3.1.191]"
16	KEFCGIOC_01198	103458	104774	+1316	Proton/glutamate-aspartate symporter											
17	KEFCGIOC_01199	61	1011	-950	Tyrosine recombinase XerD									K04763	"integrase/recombinase XerD"
17	KEFCGIOC_01200	1116	2282	+1166	Hypothetical											
17	KEFCGIOC_01201	2282	3433	+1151	Hypothetical									K02004	"putative ABC transport system permease protein"
17	KEFCGIOC_01202	3436	4095	+659	Lipoprotein-releasing system ATP-binding protein LolD											
17	KEFCGIOC_01203	4135	4722	+587	Hypothetical											
17	KEFCGIOC_01204	4726	7074	+2348	Hypothetical											
17	KEFCGIOC_01205	7078	7782	+704	Redox-sensing transcriptional repressor Rex									K01926	"redox-sensing transcriptional repressor"
17	KEFCGIOC_01206	8281	10098	-1817	Aspartate--tRNA(Asp/Asn) ligase									K01876	"aspartyl-tRNA synthetase [EC:6.1.1.12]"
17	KEFCGIOC_01207	10183	11265	-1082	Ribonuclease D									K03684	"ribonuclease D [EC:3.1.13.5]"
17	KEFCGIOC_01208	11347	12846	+1499	Long-chain-fatty-acid--CoA ligase							SulfAtlas=lcl|A0A1H7T6E2_S3|A0A1H7T6E2_STRJI Alkyl sulfatase		K01897	"long-chain acyl-CoA synthetase [EC:6.2.1.3]"
17	KEFCGIOC_01209	12986	13579	-593	Hypothetical											
17	KEFCGIOC_01210	14424	16277	-1853	ATP-dependent Clp protease ATP-binding subunit ClpA											
17	KEFCGIOC_01211	16484	16714	-230	Hypothetical											
17	KEFCGIOC_01212	17022	18398	+1376	Outer membrane protein assembly factor BamB											
17	KEFCGIOC_01213	18410	19660	+1250	Outer membrane protein assembly factor BamB							SulfAtlas=lcl|M5RUB7_S1_7|M5RUB7_9BACT Iduronate-2-sulfatase OS=Rhodopirell...		K17713	"outer membrane protein assembly factor BamB"
17	KEFCGIOC_01214	19657	20082	+425	Hypothetical											
17	KEFCGIOC_01215	20049	20606	-557	Hypothetical											
17	KEFCGIOC_01216	20732	22309	+1577	Alpha-ketoglutaric semialdehyde dehydrogenase 2									K13877	"2,5-dioxopentanoate dehydrogenase [EC:1.2.1.26]"
17	KEFCGIOC_01217	22311	23048	+737	Undecaprenyl-phosphate mannosyltransferase	GT2_Glycos_transf_2	GT2							K00721	"dolichol-phosphate mannosyltransferase [EC:2.4.1.83]"
17	KEFCGIOC_01218	23072	23914	-842	Putative metallo-hydrolase YycJ											
17	KEFCGIOC_01219	24013	25512	+1499	RNA polymerase sigma-54 factor									K03092	"RNA polymerase sigma-54 factor"
17	KEFCGIOC_01220	25587	26909	+1322	Hypothetical											
17	KEFCGIOC_01221	27230	27700	+470	Hypothetical											
17	KEFCGIOC_01222	27693	28007	+314	Assimilatory nitrite reductase [NAD(P)H] small subunit											
17	KEFCGIOC_01223	28039	28287	+248	Hypothetical											
17	KEFCGIOC_01224	28284	28847	-563	Hypothetical									K01515	"ADP-ribose pyrophosphatase [EC:3.6.1.13]"
17	KEFCGIOC_01225	28837	29037	-200	Hypothetical											
17	KEFCGIOC_01226	29075	29533	-458	Peptidyl-prolyl cis-trans isomerase B									K03768	"peptidyl-prolyl cis-trans isomerase B (cyclophilin B) [EC:5.2.1.8]"
17	KEFCGIOC_01227	29598	30557	-959	Hypothetical									K09992	"uncharacterized protein"
17	KEFCGIOC_01228	30697	32244	+1547	Apolipoprotein N-acyltransferase									K03820	"apolipoprotein N-acyltransferase [EC:2.3.1.269]"
17	KEFCGIOC_01229	32269	33228	+959	putative protein											
17	KEFCGIOC_01230	33228	33854	+626	Hypothetical											
17	KEFCGIOC_01231	33851	34870	+1019	Hypothetical									K07114	"Ca-activated chloride channel homolog"
17	KEFCGIOC_01232	34955	36859	+1904	Hypothetical							SulfAtlas=lcl|A0A2X0TEN6_S1_16|A0A2X0TEN6_9BACT Arylsulfatase OS=Kiritimati...		K01113	"alkaline phosphatase D [EC:3.1.3.1]"
17	KEFCGIOC_01233	37164	39794	+2630	Hypothetical											
17	KEFCGIOC_01234	39899	41794	+1895	Hypothetical							SulfAtlas=lcl|A0A1P8WEJ5_S1_26|A0A1P8WEJ5_9PLAN Arylsulfatase OS=Fuerstia				
17	KEFCGIOC_01235	41832	44897	-3065	Hypothetical	CBM67	CBM67					SulfAtlas=lcl|A0A2E0B3A9_S1_7|A0A2E0B3A9_9BACT Cytochrome c				
17	KEFCGIOC_01236	44951	45748	+797	Hypothetical	GT2_Glycos_transf_2	GT2									
17	KEFCGIOC_01237	45753	46727	-974	Hypothetical											
17	KEFCGIOC_01238	46724	47524	-800	Hypothetical							SulfAtlas=lcl|A6DLW9_S1_20|A6DLW9_9BACT N-acetylgalactosamine 6-sulfate				
17	KEFCGIOC_01239	47533	49023	-1490	Hypothetical											
17	KEFCGIOC_01240	49423	49707	+284	Hypothetical											
17	KEFCGIOC_01241	49737	50102	+365	Hypothetical											
17	KEFCGIOC_01242	50194	50499	+305	putative quinol monooxygenase YgiN											
17	KEFCGIOC_01243	50807	50914	+107	Hypothetical											
17	KEFCGIOC_01244	51113	51571	+458	Hypothetical											
17	KEFCGIOC_01245	51568	53313	+1745	Hypothetical									K06330	"spore coat protein H"
17	KEFCGIOC_01246	53404	54576	+1172	Hypothetical	CE4	CE4							K22278	"peptidoglycan-N-acetylglucosamine deacetylase [EC:3.5.1.104]"
17	KEFCGIOC_01247	54706	54825	+119	Hypothetical											
17	KEFCGIOC_01248	54855	56870	+2015	Hypothetical											
17	KEFCGIOC_01249	57416	58645	+1229	Hypothetical											
17	KEFCGIOC_01250	58785	61121	+2336	Hypothetical											
17	KEFCGIOC_01251	61339	65964	+4625	Hypothetical							SulfAtlas=lcl|A6DM50_S1_28|A6DM50_9BACT Choline sulfatase				
17	KEFCGIOC_01252	66383	67474	-1091	Hypothetical											
18	KEFCGIOC_01253	38	1147	+1109	Hypothetical						MEROPS=Hypothetical MER0001285			K19689	"aminopeptidase [EC:3.4.11.-]"
18	KEFCGIOC_01254	1307	2227	+920	ATP synthase subunit a									K02108	"F-type H+-transporting ATPase subunit a"
18	KEFCGIOC_01255	2305	2502	+197	ATP synthase subunit c											
18	KEFCGIOC_01256	2561	3100	+539	ATP synthase subunit b									K02109	"F-type H+-transporting ATPase subunit b"
18	KEFCGIOC_01257	3110	3502	+392	ATP synthase subunit delta									K02113	"F-type H+-transporting ATPase subunit delta"
18	KEFCGIOC_01258	3524	5056	+1532	ATP synthase subunit alpha									K02111	"F-type H+/Na+-transporting ATPase subunit alpha [EC:7.1.2.2 7.2.2.1]"
18	KEFCGIOC_01259	5063	5947	+884	ATP synthase gamma chain									K02115	"F-type H+-transporting ATPase subunit gamma"
18	KEFCGIOC_01260	5968	7440	+1472	ATP synthase subunit beta									K02112	"F-type H+/Na+-transporting ATPase subunit beta [EC:7.1.2.2 7.2.2.1]"
18	KEFCGIOC_01261	7444	7860	+416	ATP synthase epsilon chain									K02114	"F-type H+-transporting ATPase subunit epsilon"
18	KEFCGIOC_01262	8051	9304	+1253	Isocitrate dehydrogenase [NADP]									K00031	"isocitrate dehydrogenase [EC:1.1.1.42]"
18	KEFCGIOC_01263	9470	13465	+3995	Hypothetical							SulfAtlas=lcl|D5EIL9_S1_24|D5EIL9_CORAD Sulfatase OS=Coraliomargarita		K06330	"spore coat protein H"
18	KEFCGIOC_01264	13528	13947	+419	Hypothetical											
18	KEFCGIOC_01265	14052	18308	+4256	Hypothetical							SulfAtlas=lcl|A0A2X0TLC8_S1_16|A0A2X0TLC8_9BACT Sulfatase S1_16				
18	KEFCGIOC_01266	18314	20176	+1862	Hypothetical									K03307	"solute:Na+ symporter, SSS family"
18	KEFCGIOC_01267	20169	20522	+353	Hypothetical											
18	KEFCGIOC_01268	20577	20912	+335	Hypothetical											
18	KEFCGIOC_01269	20919	21239	-320	Hypothetical											
18	KEFCGIOC_01270	21339	22094	+755	Copper homeostasis protein CutC									K06201	"copper homeostasis protein"
18	KEFCGIOC_01271	22152	23036	-884	Hypothetical						MEROPS=Hypothetical MER0015472					
18	KEFCGIOC_01272	23134	24372	-1238	2-aminoadipate transaminase											
18	KEFCGIOC_01273	24444	25802	-1358	Dihydroorotase						MEROPS=Dihydroorotase MER0005767 -			K01465	"dihydroorotase [EC:3.5.2.3]"
18	KEFCGIOC_01274	25867	25940	+73	tRNA-Gly(tcc)											
18	KEFCGIOC_01275	26040	26909	-869	Hypothetical											
18	KEFCGIOC_01276	27042	28709	-1667	Hypothetical									K07192	"flotillin"
18	KEFCGIOC_01277	28726	29307	-581	Hypothetical											
18	KEFCGIOC_01278	29767	30474	+707	Hypothetical							SulfAtlas=lcl|A0A3M1IBG8_S1_11|A0A3M1IBG8_9BACT DUF4976 domain-containing				
18	KEFCGIOC_01279	30511	31227	+716	Hypothetical											
18	KEFCGIOC_01280	31224	32294	+1070	Hypothetical	CE19	CE0				MEROPS=Hypothetical MER0048191					
18	KEFCGIOC_01281	32298	33689	-1391	Hypothetical											
18	KEFCGIOC_01282	34347	35219	+872	Bifunctional NAD(P)H-hydrate repair enzyme Nnr											
18	KEFCGIOC_01283	35339	36427	+1088	Hypothetical											
18	KEFCGIOC_01284	36712	38268	+1556	Hypothetical											
18	KEFCGIOC_01285	38326	38913	+587	Adenylate kinase											
18	KEFCGIOC_01286	38956	39864	+908	Methionyl-tRNA formyltransferase									K00604	"methionyl-tRNA formyltransferase [EC:2.1.2.9]"
18	KEFCGIOC_01287	39933	41111	+1178	Tryptophan synthase beta chain									K01696	"tryptophan synthase beta chain [EC:4.2.1.20]"
18	KEFCGIOC_01288	41143	41535	+392	Heat shock protein 15									K04762	"ribosome-associated heat shock protein Hsp15"
18	KEFCGIOC_01289	41536	42114	+578	Hypothetical						MEROPS=Hypothetical MER0015475					
18	KEFCGIOC_01290	42234	43733	-1499	Hypothetical						MEROPS=Hypothetical MER0003290			K04771	"serine protease Do [EC:3.4.21.107]"
18	KEFCGIOC_01291	44084	45874	+1790	Carbamoyl-phosphate synthase large chain											
18	KEFCGIOC_01292	46097	46945	-848	Hypothetical											
18	KEFCGIOC_01293	47116	47610	+494	Hypothetical											
18	KEFCGIOC_01294	47680	48453	-773	Acyl-[acyl-carrier-protein]--UDP-N-acetylglucosamine O-acyltransferase									K00677	"UDP-N-acetylglucosamine acyltransferase [EC:2.3.1.129]"
18	KEFCGIOC_01295	48471	48878	-407	3-hydroxyacyl-[acyl-carrier-protein] dehydratase FabZ									K02372	"3-hydroxyacyl-[acyl-carrier-protein] dehydratase [EC:4.2.1.59]"
18	KEFCGIOC_01296	48820	49839	-1019	UDP-3-O-acyl-N-acetylglucosamine deacetylase	CE11	CE11							K02535	"UDP-3-O-[3-hydroxymyristoyl] N-acetylglucosamine deacetylase [EC:3.5.1.108]"
18	KEFCGIOC_01297	49895	50683	-788	putative ABC transporter ATP-binding protein YlmA											
18	KEFCGIOC_01298	50687	51463	-776	Hypothetical											
18	KEFCGIOC_01299	51473	53902	-2429	Phenylalanine--tRNA ligase beta subunit									K01890	"phenylalanyl-tRNA synthetase beta chain [EC:6.1.1.20]"
18	KEFCGIOC_01300	54040	55929	+1889	Hypothetical											
18	KEFCGIOC_01301	55869	56363	-494	Hypothetical											
18	KEFCGIOC_01302	56375	56827	-452	Hypothetical									K07113	"UPF0716 protein FxsA"
18	KEFCGIOC_01303	56834	57760	-926	Phosphatidylserine decarboxylase proenzyme 2									K01613	"phosphatidylserine decarboxylase [EC:4.1.1.65]"
18	KEFCGIOC_01304	57829	59004	-1175	Hypothetical	GH171	GH171									
18	KEFCGIOC_01305	59008	60480	-1472	Sodium/glucose cotransporter									K03307	"solute:Na+ symporter, SSS family"
18	KEFCGIOC_01306	60821	62491	+1670	Outer membrane protein assembly factor BamB							SulfAtlas=lcl|M5RUB7_S1_7|M5RUB7_9BACT Iduronate-2-sulfatase OS=Rhodopirell...		K17713	"outer membrane protein assembly factor BamB"
18	KEFCGIOC_01307	62524	63915	-1391	Hypothetical											
18	KEFCGIOC_01308	63917	64825	-908	Hypothetical											
18	KEFCGIOC_01309	64822	66642	-1820	Hypothetical											
18	KEFCGIOC_01310	66639	67532	-893	putative protein											
18	KEFCGIOC_01311	67720	68004	-284	Hypothetical											
18	KEFCGIOC_01312	68295	70019	-1724	GTPase Der									K03977	"GTPase"
18	KEFCGIOC_01313	70038	71294	+1256	Hypothetical											
18	KEFCGIOC_01314	71299	71919	-620	Hypothetical									K01247	"DNA-3-methyladenine glycosylase II [EC:3.2.2.21]"
18	KEFCGIOC_01315	71935	73926	-1991	Cytochrome b6									K00412	"ubiquinol-cytochrome c reductase cytochrome b subunit"
19	KEFCGIOC_01316	2	2644	+2642	Hypothetical						MEROPS=Hypothetical MER0091680			K01256	"aminopeptidase N [EC:3.4.11.2]"
19	KEFCGIOC_01317	2736	3149	+413	Hypothetical											
19	KEFCGIOC_01318	3237	3581	-344	Purine nucleoside phosphoramidase									K02503	"histidine triad (HIT) family protein"
19	KEFCGIOC_01319	3840	4016	+176	Hypothetical											
19	KEFCGIOC_01320	4125	4607	+482	Hypothetical											
19	KEFCGIOC_01321	4639	5664	-1025	Peptide chain release factor 2									K02836	"peptide chain release factor 2"
19	KEFCGIOC_01322	6000	6731	-731	Hypothetical									K10800	"single-strand selective monofunctional uracil DNA glycosylase [EC:3.2.2.-]"
19	KEFCGIOC_01323	6844	7188	+344	Hypothetical											
19	KEFCGIOC_01324	7212	8168	+956	Hypothetical											
19	KEFCGIOC_01325	8187	8384	-197	Hypothetical											
19	KEFCGIOC_01326	8461	9807	+1346	Hypothetical											
19	KEFCGIOC_01327	9869	10720	+851	Hypothetical											
19	KEFCGIOC_01328	10727	12157	-1430	Hypothetical											
19	KEFCGIOC_01329	12230	13264	+1034	Hypothetical						MEROPS=Hypothetical MER0036027	SulfAtlas=lcl|M5S5W2_S1_14|M5S5W2_9BACT Arylsulfatase A				
19	KEFCGIOC_01330	13312	15252	+1940	Hypothetical									K18814	"putative inorganic carbon (hco3(-)) transporter"
19	KEFCGIOC_01331	15345	18881	-3536	Hypothetical											
19	KEFCGIOC_01332	19126	21126	-2000	Hypothetical											
19	KEFCGIOC_01333	21278	21964	+686	Hypothetical											
19	KEFCGIOC_01334	21979	22854	-875	Hypothetical											
19	KEFCGIOC_01335	23142	23885	+743	3-deoxy-manno-octulosonate cytidylyltransferase									K00979	"3-deoxy-manno-octulosonate cytidylyltransferase (CMP-KDO synthetase) [EC:2.7.7.38]"
19	KEFCGIOC_01336	23882	25495	+1613	CTP synthase						MEROPS=CTP synthase MER0065554			K01937	"CTP synthase [EC:6.3.4.2]"
19	KEFCGIOC_01337	25598	26128	+530	dTTP/UTP pyrophosphatase									K06287	"septum formation protein"
19	KEFCGIOC_01338	26265	27659	+1394	Hypothetical									K16566	"exopolysaccharide production protein ExoY"
19	KEFCGIOC_01339	27788	28327	-539	Hypothetical											
19	KEFCGIOC_01340	28418	29431	+1013	Hypothetical									K00801	"farnesyl-diphosphate farnesyltransferase [EC:2.5.1.21]"
19	KEFCGIOC_01341	29460	30146	-686	Hypothetical											
19	KEFCGIOC_01342	30394	33210	+2816	Glycine dehydrogenase (decarboxylating)									K00281	"glycine dehydrogenase [EC:1.4.4.2]"
19	KEFCGIOC_01343	33219	34526	-1307	Hypothetical											
19	KEFCGIOC_01344	34621	35877	-1256	Hypothetical											
19	KEFCGIOC_01345	35881	36789	-908	Hypothetical									K01816	"hydroxypyruvate isomerase [EC:5.3.1.22]"
19	KEFCGIOC_01346	36890	37672	-782	Hypothetical							SulfAtlas=lcl|A6DLW9_S1_20|A6DLW9_9BACT N-acetylgalactosamine 6-sulfate				
19	KEFCGIOC_01347	37793	38632	-839	Hypothetical							SulfAtlas=lcl|A6DLW9_S1_20|A6DLW9_9BACT N-acetylgalactosamine 6-sulfate				
19	KEFCGIOC_01348	38744	39643	-899	Hypothetical							SulfAtlas=lcl|A6DLW9_S1_20|A6DLW9_9BACT N-acetylgalactosamine 6-sulfate				
19	KEFCGIOC_01349	39672	40502	-830	Hypothetical							SulfAtlas=lcl|A6DLW9_S1_20|A6DLW9_9BACT N-acetylgalactosamine 6-sulfate				
19	KEFCGIOC_01350	40579	41310	-731	Hypothetical									K09950	"uncharacterized protein"
19	KEFCGIOC_01351	41312	41758	-446	Hypothetical											
19	KEFCGIOC_01352	41783	42982	-1199	Hypothetical									K02004	"putative ABC transport system permease protein"
19	KEFCGIOC_01353	42979	43671	-692	Lipoprotein-releasing system ATP-binding protein LolD											
19	KEFCGIOC_01354	43894	44934	-1040	Hypothetical											
19	KEFCGIOC_01355	45483	46166	+683	Hypothetical											
19	KEFCGIOC_01356	46266	46706	-440	Hypothetical											
19	KEFCGIOC_01357	46660	57957	-11297	Hypothetical							SulfAtlas=lcl|A6DM50_S1_28|A6DM50_9BACT Choline sulfatase				
19	KEFCGIOC_01358	58011	58253	-242	Hypothetical											
19	KEFCGIOC_01359	58201	58800	-599	Hypothetical											
19	KEFCGIOC_01360	58887	60449	-1562	Hypothetical									K07315	"phosphoserine phosphatase RsbU/P [EC:3.1.3.3]"
19	KEFCGIOC_01361	60580	62196	+1616	Hypothetical									K09992	"uncharacterized protein"
19	KEFCGIOC_01362	62454	63389	-935	Hypothetical									K09992	"uncharacterized protein"
19	KEFCGIOC_01363	63503	63664	-161	Hypothetical											
19	KEFCGIOC_01364	63922	66852	-2930	Hypothetical											
19	KEFCGIOC_01365	66970	67119	-149	Hypothetical											
19	KEFCGIOC_01366	67670	68602	-932	Hypothetical									K07046	"L-fuconolactonase [EC:3.1.1.-]"
19	KEFCGIOC_01367	68615	69973	-1358	Hypothetical											
19	KEFCGIOC_01368	69966	71879	-1913	Hypothetical											
19	KEFCGIOC_01369	72399	78065	-5666	Outer membrane protein assembly factor BamB							SulfAtlas=lcl|A0A2X0TDH8_S1_20|A0A2X0TDH8_9BACT Arylsulfatase OS=Kiritimati...				
19	KEFCGIOC_01370	78047	82621	-4574	Hypothetical							SulfAtlas=lcl|A0A1M6DPT6_S1_20|A0A1M6DPT6_9BACT Arylsulfatase A				
19	KEFCGIOC_01371	82713	87239	-4526	Hypothetical											
19	KEFCGIOC_01372	87283	87678	-395	Hypothetical											
19	KEFCGIOC_01373	87728	89947	-2219	Hypothetical											
19	KEFCGIOC_01374	89925	91004	-1079	Hypothetical											
19	KEFCGIOC_01375	91022	94918	-3896	Hypothetical						MEROPS=Hypothetical MER0062058			K14645	"serine protease [EC:3.4.21.-]"
19	KEFCGIOC_01376	94932	98114	-3182	Hypothetical											
19	KEFCGIOC_01377	98127	100190	-2063	Hypothetical											
19	KEFCGIOC_01378	100195	102084	-1889	Hypothetical							SulfAtlas=lcl|D5EIL6_S1_24|D5EIL6_CORAD Sulfatase OS=Coraliomargarita				
19	KEFCGIOC_01379	102081	102956	-875	DNA polymerase I							SulfAtlas=lcl|A0A1Q9ECL7_S1_2|A0A1Q9ECL7_SYMMI DNA-directed DNA				
19	KEFCGIOC_01380	102996	103484	-488	Secretin GspD											
20	KEFCGIOC_01381	144	1322	-1178	Hypothetical							SulfAtlas=lcl|M5RUB7_S1_7|M5RUB7_9BACT Iduronate-2-sulfatase OS=Rhodopirell...				
20	KEFCGIOC_01382	1423	3000	-1577	Ulvan-active sulfatase				Sulfatase			SulfAtlas=lcl|A0A1C3EA21_S1_8|A0A1C3EA21_9PLAN Heparan N-sulfatase		K01565	"N-sulfoglucosamine sulfohydrolase [EC:3.10.1.1]"
20	KEFCGIOC_01383	3263	3337	+74	tRNA-Val(cac)											
20	KEFCGIOC_01384	3797	4957	-1160	Hypothetical	PL1_2	CBM6									
20	KEFCGIOC_01385	5156	5386	-230	Hypothetical											
20	KEFCGIOC_01386	6039	6113	+74	tRNA-Val(cac)											
20	KEFCGIOC_01387	6208	7443	+1235	Hypothetical											
20	KEFCGIOC_01388	7457	8593	-1136	Hypothetical											
20	KEFCGIOC_01389	8614	9258	-644	Hypothetical							SulfAtlas=lcl|A0A084GCM1_S1_4|A0A084GCM1_PSEDA Uncharacterized protein				
20	KEFCGIOC_01390	9262	9621	-359	Hypothetical											
20	KEFCGIOC_01391	9661	10284	-623	Polyamine aminopropyltransferase											
20	KEFCGIOC_01392	10332	10571	-239	Hypothetical											
20	KEFCGIOC_01393	10620	11234	-614	Hypothetical							SulfAtlas=lcl|A0A1P8WGF1_S1_14|A0A1P8WGF1_9PLAN Arylsulfatase OS=Fuerstia				
20	KEFCGIOC_01394	11656	12366	-710	Phosphocholine transferase AnkX							SulfAtlas=lcl|A0A084GCM1_S1_4|A0A084GCM1_PSEDA Uncharacterized protein				
20	KEFCGIOC_01395	12547	13230	-683	Hypothetical						MEROPS=Hypothetical MER0043537			K01951	"GMP synthase (glutamine-hydrolysing) [EC:6.3.5.2]"
20	KEFCGIOC_01396	13550	13693	-143	Hypothetical											
20	KEFCGIOC_01397	13922	17395	+3473	Hypothetical							SulfAtlas=lcl|A0A1P8WEJ5_S1_26|A0A1P8WEJ5_9PLAN Arylsulfatase OS=Fuerstia				
20	KEFCGIOC_01398	17414	17635	-221	Hypothetical											
20	KEFCGIOC_01399	17648	18058	-410	Hypothetical											
20	KEFCGIOC_01400	18115	18381	-266	Hypothetical											
20	KEFCGIOC_01401	18407	19153	-746	Hypothetical											
20	KEFCGIOC_01402	19194	20117	+923	Histone deacetylase-like amidohydrolase											
20	KEFCGIOC_01403	20160	20606	+446	Putative esterase									K07107	"acyl-CoA thioester hydrolase [EC:3.1.2.-]"
20	KEFCGIOC_01404	20610	22394	+1784	N-acetylmuramic acid 6-phosphate etherase									K07106	"N-acetylmuramic acid 6-phosphate etherase [EC:4.2.1.126]"
20	KEFCGIOC_01405	22506	24680	-2174	Pesticin receptor									K02014	"iron complex outermembrane recepter protein"
20	KEFCGIOC_01406	24873	26291	-1418	Hypothetical											
20	KEFCGIOC_01407	26303	28909	-2606	Hypothetical											
20	KEFCGIOC_01408	28999	29847	-848	Polyphosphate:GDP phosphotransferase									K22468	"polyphosphate kinase [EC:2.7.4.1]"
20	KEFCGIOC_01409	29853	31664	-1811	Cation/acetate symporter ActP									K03307	"solute:Na+ symporter, SSS family"
20	KEFCGIOC_01410	31695	32003	-308	Hypothetical											
20	KEFCGIOC_01411	32703	33749	+1046	Hypothetical											
20	KEFCGIOC_01412	33821	34390	-569	Phosphoheptose isomerase									K03271	"D-sedoheptulose 7-phosphate isomerase [EC:5.3.1.28]"
20	KEFCGIOC_01413	34413	35330	-917	Glucokinase											
20	KEFCGIOC_01414	35619	36566	+947	Hypothetical											
20	KEFCGIOC_01415	36645	37844	+1199	23S rRNA (uracil(1939)-C(5))-methyltransferase RlmD									K03215	"23S rRNA (uracil1939-C5)-methyltransferase [EC:2.1.1.190]"
20	KEFCGIOC_01416	37891	41034	+3143	Hypothetical											
20	KEFCGIOC_01417	41038	42189	+1151	D-inositol-3-phosphate glycosyltransferase	GT4	GT4									
20	KEFCGIOC_01418	42193	43590	-1397	Hypothetical											
20	KEFCGIOC_01419	43590	46211	-2621	Hypothetical											
20	KEFCGIOC_01420	46389	46649	+260	Hypothetical											
20	KEFCGIOC_01421	46667	46742	-75	tRNA-Ala(ggc)											
20	KEFCGIOC_01422	46798	47163	+365	Metallothiol transferase FosB											
20	KEFCGIOC_01423	47177	48709	-1532	Anthranilate synthase component 1									K01657	"anthranilate synthase component I [EC:4.1.3.27]"
20	KEFCGIOC_01424	48783	49166	-383	Phosphoribosyl-AMP cyclohydrolase									K01496	"phosphoribosyl-AMP cyclohydrolase [EC:3.5.4.19]"
20	KEFCGIOC_01425	49175	49951	-776	Imidazole glycerol phosphate synthase subunit HisF									K02500	"imidazole glycerol-phosphate synthase subunit HisF [EC:4.3.2.10]"
20	KEFCGIOC_01426	50064	50618	-554	Hypothetical											
20	KEFCGIOC_01427	50755	51465	-710	Demethylmenaquinone methyltransferase											
20	KEFCGIOC_01428	51575	52783	+1208	Molybdopterin molybdenumtransferase									K03750	"molybdopterin molybdotransferase [EC:2.10.1.1]"
20	KEFCGIOC_01429	52777	53061	-284	Hypothetical											
20	KEFCGIOC_01430	53163	54134	-971	HPr kinase/phosphorylase									K06023	"HPr kinase/phosphorylase [EC:2.7.11.- 2.7.4.-]"
20	KEFCGIOC_01431	54136	55737	-1601	Vitamin B12 import ATP-binding protein BtuD									K06861	"lipopolysaccharide export system ATP-binding protein [EC:7.5.2.5]"
20	KEFCGIOC_01432	55683	56822	-1139	Hypothetical											
20	KEFCGIOC_01433	56832	57719	-887	Lipoyl synthase									K03644	"lipoyl synthase [EC:2.8.1.8]"
20	KEFCGIOC_01434	57732	58037	-305	Hypothetical											
20	KEFCGIOC_01435	58076	59620	-1544	Galactarate dehydratase (L-threo-forming)									K01685	"altronate hydrolase [EC:4.2.1.7]"
20	KEFCGIOC_01436	59695	60225	-530	Hypothetical											
20	KEFCGIOC_01437	60536	62803	+2267	Hypothetical											
20	KEFCGIOC_01438	62800	63447	-647	6-deoxy-6-sulfogluconolactonase									K01053	"gluconolactonase [EC:3.1.1.17]"
20	KEFCGIOC_01439	63688	65037	-1349	Miniconductance mechanosensitive channel YbdG									K16053	"miniconductance mechanosensitive channel"
20	KEFCGIOC_01440	65184	66017	-833	Elongation factor Ts									K02357	"elongation factor Ts"
20	KEFCGIOC_01441	66096	66977	-881	30S ribosomal protein S2									K02967	"small subunit ribosomal protein S2"
20	KEFCGIOC_01442	67315	68223	+908	Hypothetical	CBM50	CBM50							K01447	"N-acetylmuramoyl-L-alanine amidase [EC:3.5.1.28]"
20	KEFCGIOC_01443	68220	69941	-1721	Proline--tRNA ligase									K01881	"prolyl-tRNA synthetase [EC:6.1.1.15]"
20	KEFCGIOC_01444	70028	70783	-755	Hypothetical							SulfAtlas=lcl|A0A1Q9EKW5_S1_6|A0A1Q9EKW5_SYMMI Dynein heavy				
20	KEFCGIOC_01445	70841	72334	-1493	Hypothetical						MEROPS=Hypothetical MER0237414					
20	KEFCGIOC_01446	72351	74120	-1769	Hypothetical						MEROPS=Hypothetical MER0195774			K07263	"zinc protease [EC:3.4.24.-]"
20	KEFCGIOC_01447	74177	74869	-692	Hypothetical											
20	KEFCGIOC_01448	74873	76195	-1322	tRNA-2-methylthio-N(6)-dimethylallyladenosine synthase									K06168	"tRNA-2-methylthio-N6-dimethylallyladenosine synthase [EC:2.8.4.3]"
20	KEFCGIOC_01449	76246	76782	-536	Adenine phosphoribosyltransferase							SulfAtlas=lcl|T0MC20_S1_5|T0MC20_CAMFR N-acetylgalactosamine-6-sulfatase-li... 119		K00759	"adenine phosphoribosyltransferase [EC:2.4.2.7]"
20	KEFCGIOC_01450	77009	78577	+1568	Inosine-5'-monophosphate dehydrogenase									K00088	"IMP dehydrogenase [EC:1.1.1.205]"
20	KEFCGIOC_01451	78574	79713	-1139	putative dual-specificity RNA methyltransferase RlmN									K06941	"23S rRNA (adenine2503-C2)-methyltransferase [EC:2.1.1.192]"
20	KEFCGIOC_01452	79710	81893	-2183	Glycogen phosphorylase	GT35	GT35							K00688	"glycogen phosphorylase [EC:2.4.1.1]"
20	KEFCGIOC_01453	81922	84171	-2249	Primosomal protein N'									K04066	"primosomal protein N' (replication factor Y) (superfamily II helicase) [EC:3.6.4.-]"
20	KEFCGIOC_01454	84286	84699	-413	Hypothetical									K09763	"uncharacterized protein"
20	KEFCGIOC_01455	84696	85598	-902	Hypothetical									K00469	"inositol oxygenase [EC:1.13.99.1]"
20	KEFCGIOC_01456	85654	88017	-2363	Hypothetical											
20	KEFCGIOC_01457	88017	88832	-815	Hypothetical											
20	KEFCGIOC_01458	88876	95421	-6545	Hypothetical						MEROPS=Hypothetical MER0016991					
20	KEFCGIOC_01459	95428	99606	-4178	Hypothetical											
20	KEFCGIOC_01460	99654	100664	-1010	Hypothetical											
20	KEFCGIOC_01461	100661	101557	-896	Hypothetical											
20	KEFCGIOC_01462	101554	102519	-965	Hypothetical											
20	KEFCGIOC_01463	102544	103332	-788	Hypothetical							SulfAtlas=lcl|A6DLW9_S1_20|A6DLW9_9BACT N-acetylgalactosamine 6-sulfate		K02456	"general secretion pathway protein G"
20	KEFCGIOC_01464	103357	104103	-746	Hypothetical											
20	KEFCGIOC_01465	104103	104375	-272	Hypothetical											
20	KEFCGIOC_01466	104407	104688	-281	Hypothetical									K09803	"uncharacterized protein"
20	KEFCGIOC_01467	104885	106048	+1163	Hypothetical											
20	KEFCGIOC_01468	106041	106808	+767	Ubiquinone biosynthesis O-methyltransferase, mitochondrial											
20	KEFCGIOC_01469	106820	107437	-617	Hypothetical											
20	KEFCGIOC_01470	107676	108881	+1205	Succinate--CoA ligase [ADP-forming] subunit beta									K01903	"succinyl-CoA synthetase beta subunit [EC:6.2.1.5]"
20	KEFCGIOC_01471	108906	109796	+890	Succinate--CoA ligase [ADP-forming] subunit alpha									K01902	"succinyl-CoA synthetase alpha subunit [EC:6.2.1.5]"
20	KEFCGIOC_01472	109807	111309	-1502	Carbamoyl-phosphate synthase large chain											
20	KEFCGIOC_01473	111372	111734	-362	Putative fluoride ion transporter CrcB									K06199	"fluoride exporter"
20	KEFCGIOC_01474	111758	113356	-1598	Hypothetical									K14257	"tetracycline 7-halogenase / FADH2 O2-dependent halogenase [EC:1.14.19.49 1.14.19.-]"
20	KEFCGIOC_01475	113507	114709	+1202	Hypothetical	CE17	GH106									
20	KEFCGIOC_01476	114770	115693	+923	Hypothetical							SulfAtlas=lcl|A6DLW9_S1_20|A6DLW9_9BACT N-acetylgalactosamine 6-sulfate				
20	KEFCGIOC_01477	115757	116725	+968	Hypothetical							SulfAtlas=lcl|A6DLW9_S1_20|A6DLW9_9BACT N-acetylgalactosamine 6-sulfate				
20	KEFCGIOC_01478	116782	117519	+737	Hypothetical	CE1	CE0				MEROPS=Hypothetical MER0034615	SulfAtlas=lcl|A0A2E6MZ28_S1_8|A0A2E6MZ28_9PLAN Uncharacterized protein				
20	KEFCGIOC_01479	117551	117859	+308	Hypothetical											
20	KEFCGIOC_01480	117919	118737	+818	Hydroxyacylglutathione hydrolase									K01069	"hydroxyacylglutathione hydrolase [EC:3.1.2.6]"
20	KEFCGIOC_01481	118768	121743	-2975	Hypothetical											
20	KEFCGIOC_01482	121761	122129	-368	Hypothetical											
20	KEFCGIOC_01483	122561	123907	+1346	Hypothetical											
20	KEFCGIOC_01484	123999	124490	+491	Phosphopantetheine adenylyltransferase									K00954	"pantetheine-phosphate adenylyltransferase [EC:2.7.7.3]"
20	KEFCGIOC_01485	124553	125047	+494	Hypothetical									K07040	"uncharacterized protein"
20	KEFCGIOC_01486	125059	125250	+191	Hypothetical									K02911	"large subunit ribosomal protein L32"
20	KEFCGIOC_01487	125318	126340	+1022	Phosphate acyltransferase									K03621	"phosphate acyltransferase [EC:2.3.1.274]"
20	KEFCGIOC_01488	126337	127365	+1028	3-oxoacyl-[acyl-carrier-protein] synthase 3									K00648	"3-oxoacyl-[acyl-carrier-protein] synthase III [EC:2.3.1.180]"
20	KEFCGIOC_01489	127441	127641	+200	Hypothetical											
20	KEFCGIOC_01490	127592	128533	+941	Twitching mobility protein											
20	KEFCGIOC_01491	128639	129082	+443	Hypothetical											
20	KEFCGIOC_01492	129120	131120	+2000	Hypothetical							SulfAtlas=lcl|A0A2E6MZ28_S1_8|A0A2E6MZ28_9PLAN Uncharacterized protein				
20	KEFCGIOC_01493	131170	132753	+1583	Hypothetical							SulfAtlas=lcl|F0SK80_S1_24|F0SK80_RUBBR Sulfatase OS=Rubinisphaera		K01053	"gluconolactonase [EC:3.1.1.17]"
20	KEFCGIOC_01494	132836	133858	+1022	Hypothetical							SulfAtlas=lcl|M5TD68_S1_15|M5TD68_9BACT Arylsulfatase A				
20	KEFCGIOC_01495	134093	134299	+206	Hypothetical											
20	KEFCGIOC_01496	134396	135265	+869	Hypothetical											
20	KEFCGIOC_01497	135258	136046	+788	Hypothetical											
21	KEFCGIOC_01498	217	2934	-2717	Hypothetical							SulfAtlas=lcl|A0A1M6R8P3_S1_20|A0A1M6R8P3_9BACT Arylsulfatase A				
21	KEFCGIOC_01499	3304	3570	-266	Hypothetical											
21	KEFCGIOC_01500	3586	4413	+827	UDP-2,3-diacylglucosamine pyrophosphatase LpxI									K09949	"UDP-2,3-diacylglucosamine hydrolase [EC:3.6.1.54]"
21	KEFCGIOC_01501	4436	4936	+500	Hypothetical											
21	KEFCGIOC_01502	4966	6420	+1454	6-phosphogluconate dehydrogenase, decarboxylating									K00033	"6-phosphogluconate dehydrogenase [EC:1.1.1.44 1.1.1.343]"
21	KEFCGIOC_01503	6423	7301	+878	Hypothetical											
21	KEFCGIOC_01504	7378	9294	+1916	Phosphomethylpyrimidine synthase									K03147	"phosphomethylpyrimidine synthase [EC:4.1.99.17]"
21	KEFCGIOC_01505	9506	11554	-2048	UvrABC system protein B									K03702	"excinuclease ABC subunit B"
21	KEFCGIOC_01506	12328	12588	+260	Hypothetical											
21	KEFCGIOC_01507	12563	13858	-1295	UDP-glucose 6-dehydrogenase TuaD									K00012	"UDPglucose 6-dehydrogenase [EC:1.1.1.22]"
21	KEFCGIOC_01508	13872	14501	-629	Hypothetical											
21	KEFCGIOC_01509	14573	17284	-2711	Aconitate hydratase A									K01681	"aconitate hydratase [EC:4.2.1.3]"
21	KEFCGIOC_01510	17385	17744	-359	Hypothetical											
21	KEFCGIOC_01511	17779	19092	-1313	Hypothetical											
21	KEFCGIOC_01512	19186	20499	+1313	Adenylosuccinate lyase									K01756	"adenylosuccinate lyase [EC:4.3.2.2]"
21	KEFCGIOC_01513	20594	21448	+854	Gluconate 5-dehydrogenase											
21	KEFCGIOC_01514	21445	22332	+887	Fructokinase											
21	KEFCGIOC_01515	22329	22934	-605	Hypothetical											
21	KEFCGIOC_01516	22938	23546	-608	Recombination protein RecR									K06187	"recombination protein RecR"
21	KEFCGIOC_01517	23556	23855	-299	Nucleoid-associated protein									K09747	"nucleoid-associated protein EbfC"
21	KEFCGIOC_01518	23892	25589	-1697	Holliday junction ATP-dependent DNA helicase RuvB									K02343	"DNA polymerase III subunit gamma/tau [EC:2.7.7.7]"
21	KEFCGIOC_01519	25724	26551	+827	Hypothetical											
21	KEFCGIOC_01520	26556	27596	+1040	Myo-inositol 2-dehydrogenase	GH109										
21	KEFCGIOC_01521	27692	30865	-3173	Nickel and cobalt resistance protein CnrA									K15726	"heavy metal efflux system protein"
21	KEFCGIOC_01522	30878	31918	-1040	Cobalt-zinc-cadmium resistance protein CzcB									K15727	"membrane fusion protein, heavy metal efflux system"
21	KEFCGIOC_01523	31994	32179	+185	Hypothetical											
21	KEFCGIOC_01524	32197	33537	-1340	Hypothetical									K15725	"outer membrane protein, heavy metal efflux system"
21	KEFCGIOC_01525	33610	33984	-374	Hypothetical											
21	KEFCGIOC_01526	34287	34538	+251	50S ribosomal protein L31									K02909	"large subunit ribosomal protein L31"
21	KEFCGIOC_01527	34608	35684	+1076	Peptide chain release factor 1									K02835	"peptide chain release factor 1"
21	KEFCGIOC_01528	35748	36275	+527	Fructose-1-phosphate phosphatase YqaB											
21	KEFCGIOC_01529	36306	37574	+1268	Histidine--tRNA ligase									K01892	"histidyl-tRNA synthetase [EC:6.1.1.21]"
21	KEFCGIOC_01530	37605	37715	+110	Hypothetical											
21	KEFCGIOC_01531	37859	38290	+431	Hypoxic response protein 1						MEROPS=Hypoxic response protein					
21	KEFCGIOC_01532	38462	38899	-437	Hypothetical											
21	KEFCGIOC_01533	39051	41540	-2489	Leucine--tRNA ligase									K01869	"leucyl-tRNA synthetase [EC:6.1.1.4]"
22	KEFCGIOC_01534	41	505	-464	PTS system fructose-specific EIIABC component											
22	KEFCGIOC_01535	591	1364	+773	Hypothetical											
22	KEFCGIOC_01536	1361	2020	+659	Putative KHG/KDPG aldolase							SulfAtlas=lcl|A0A2B4R6C6_S1_27|A0A2B4R6C6_STYPI 5-methyltetrahydrofolate--h... 85.9		K01625	"2-dehydro-3-deoxyphosphogluconate aldolase / (4S)-4-hydroxy-2-oxoglutarate aldolase [EC:4.1.2.14 4.1.3.42]"
22	KEFCGIOC_01537	2117	2890	+773	Pyrroline-5-carboxylate reductase									K00286	"pyrroline-5-carboxylate reductase [EC:1.5.1.2]"
22	KEFCGIOC_01538	2897	4114	+1217	Sodium-lithium/proton antiporter											
22	KEFCGIOC_01539	4111	4983	+872	Hypothetical									K17103	"CDP-diacylglycerol---serine O-phosphatidyltransferase [EC:2.7.8.8]"
22	KEFCGIOC_01540	5002	5667	+665	Hypothetical											
22	KEFCGIOC_01541	6155	7171	-1016	Glutamine synthetase									K01915	"glutamine synthetase [EC:6.3.1.2]"
22	KEFCGIOC_01542	7197	7448	+251	Hypothetical											
22	KEFCGIOC_01543	7772	9103	+1331	Ammonia channel									K03320	"ammonium transporter, Amt family"
22	KEFCGIOC_01544	9200	9814	+614	Phosphoserine phosphatase ThrH									K02203	"phosphoserine / homoserine phosphotransferase [EC:3.1.3.3 2.7.1.39]"
22	KEFCGIOC_01545	9978	11801	+1823	2-oxoglutarate oxidoreductase subunit KorA									K00174	"2-oxoglutarate/2-oxoacid ferredoxin oxidoreductase subunit alpha [EC:1.2.7.3 1.2.7.11]"
22	KEFCGIOC_01546	11836	12735	+899	Hypothetical									K00175	"2-oxoglutarate/2-oxoacid ferredoxin oxidoreductase subunit beta [EC:1.2.7.3 1.2.7.11]"
22	KEFCGIOC_01547	12791	13801	+1010	Putative competence-damage inducible protein									K03742	"nicotinamide-nucleotide amidase [EC:3.5.1.42]"
22	KEFCGIOC_01548	13798	14064	+266	Nicotinamide-nucleotide amidohydrolase PncC											
22	KEFCGIOC_01549	14081	14317	-236	Hypothetical									K05337	"ferredoxin"
22	KEFCGIOC_01550	14397	15554	-1157	Cysteine desulfurase IscS									K04487	"cysteine desulfurase [EC:2.8.1.7]"
22	KEFCGIOC_01551	15588	16655	-1067	Hypothetical									K02238	"competence protein ComEC"
22	KEFCGIOC_01552	16948	18048	-1100	Hypothetical									K00507	"stearoyl-CoA desaturase (Delta-9 desaturase) [EC:1.14.19.1]"
22	KEFCGIOC_01553	18237	19709	+1472	Ulvan-active sulfatase				Sulfatase			SulfAtlas=lcl|A0A2D5WIW3_S1_7|A0A2D5WIW3_9BACT Iduronate-2-sulfatase OS=Ver...		K01136	"iduronate 2-sulfatase [EC:3.1.6.13]"
22	KEFCGIOC_01554	19706	21082	-1376	Isoleucine 2-epimerase											
22	KEFCGIOC_01555	21229	21372	+143	Hypothetical											
22	KEFCGIOC_01556	21372	22082	+710	Hypothetical											
22	KEFCGIOC_01557	22227	23582	-1355	Hypothetical									K07165	"transmembrane sensor"
22	KEFCGIOC_01558	23579	24115	-536	Hypothetical											
22	KEFCGIOC_01559	24276	24605	-329	Hypothetical											
22	KEFCGIOC_01560	24671	25363	-692	Hypothetical											
22	KEFCGIOC_01561	25455	25622	-167	Hypothetical											
22	KEFCGIOC_01562	25779	26504	-725	Hypothetical											
22	KEFCGIOC_01563	26840	27553	-713	Hypothetical							SulfAtlas=lcl|A6DLW9_S1_20|A6DLW9_9BACT N-acetylgalactosamine 6-sulfate				
22	KEFCGIOC_01564	27961	30045	-2084	Polyamine aminopropyltransferase											
22	KEFCGIOC_01565	30211	31713	-1502	Phenylacetaldehyde dehydrogenase											
22	KEFCGIOC_01566	31866	32144	+278	Hypothetical											
22	KEFCGIOC_01567	32148	32966	+818	Hypothetical							SulfAtlas=lcl|A6DLW9_S1_20|A6DLW9_9BACT N-acetylgalactosamine 6-sulfate				
22	KEFCGIOC_01568	33053	36904	+3851	Hypothetical							SulfAtlas=lcl|A0A1P8WEJ5_S1_26|A0A1P8WEJ5_9PLAN Arylsulfatase OS=Fuerstia				
22	KEFCGIOC_01569	36939	37604	+665	N-acetylglucosamine-6-O-sulfatase				Sulfatase			SulfAtlas=lcl|A0A0S8EFA2_S1_62|A0A0S8EFA2_9BACT Sulfatase domain-containing...				
22	KEFCGIOC_01570	37642	38115	+473	Choline-sulfatase							SulfAtlas=lcl|A0A178IMF4_S1_62|A0A178IMF4_9BACT Sulfatase domain-containing...				
22	KEFCGIOC_01571	38112	38240	+128	Hypothetical							SulfAtlas=lcl|A0A0S8EFA2_S1_62|A0A0S8EFA2_9BACT Sulfatase domain-containing...				
22	KEFCGIOC_01572	38237	39805	+1568	Sodium/glucose cotransporter									K03307	"solute:Na+ symporter, SSS family"
22	KEFCGIOC_01573	39852	40835	+983	Modulator of FtsH protease HflK						MEROPS=Modulator of FtsH			K04088	"modulator of FtsH protease HflK"
22	KEFCGIOC_01574	40832	41809	+977	Modulator of FtsH protease HflC						MEROPS=Modulator of FtsH			K04087	"modulator of FtsH protease HflC"
22	KEFCGIOC_01575	41819	44815	-2996	Hypothetical							SulfAtlas=lcl|A0A1P8WEJ5_S1_26|A0A1P8WEJ5_9PLAN Arylsulfatase OS=Fuerstia				
22	KEFCGIOC_01576	45001	46323	+1322	Hypothetical											
22	KEFCGIOC_01577	46809	47738	-929	Diacylglycerol kinase									K07029	"diacylglycerol kinase (ATP) [EC:2.7.1.107]"
22	KEFCGIOC_01578	47868	47944	-76	tRNA-Arg(cct)											
22	KEFCGIOC_01579	48015	48800	-785	Hypothetical									K22736	"vacuolar iron transporter family protein"
22	KEFCGIOC_01580	49102	55065	-5963	Hypothetical						MEROPS=Hypothetical MER0018473			K06894	"alpha-2-macroglobulin"
22	KEFCGIOC_01581	55187	56443	+1256	Putative D-alanyl-D-alanine carboxypeptidase						MEROPS=Putative D-alanyl-D-alanine carboxypeptidase					
22	KEFCGIOC_01582	56623	58158	+1535	L-carnitine/gamma-butyrobetaine antiporter											
22	KEFCGIOC_01583	58378	58845	+467	Hypothetical							SulfAtlas=lcl|F0Y541_S1_2|F0Y541_AURAN Putative arylsulfatase				
22	KEFCGIOC_01584	58911	59225	-314	Hypothetical											
22	KEFCGIOC_01585	59393	59758	+365	Hypothetical											
22	KEFCGIOC_01586	59832	60329	-497	tRNA-specific adenosine deaminase									K11991	"tRNA(adenine34) deaminase [EC:3.5.4.33]"
22	KEFCGIOC_01587	60322	60819	-497	8-oxo-dGTP diphosphatase											
22	KEFCGIOC_01588	60994	65262	+4268	Hypothetical											
22	KEFCGIOC_01589	65296	67074	-1778	Phosphoenolpyruvate-protein phosphotransferase									K08483	"phosphoenolpyruvate-protein phosphotransferase (PTS system enzyme I) [EC:2.7.3.9]"
22	KEFCGIOC_01590	67217	68551	+1334	CCA-adding enzyme									K00970	"poly(A) polymerase [EC:2.7.7.19]"
22	KEFCGIOC_01591	68548	68892	-344	Molybdopterin synthase catalytic subunit									K03635	"molybdopterin synthase catalytic subunit [EC:2.8.1.12]"
22	KEFCGIOC_01592	68944	69177	-233	Hypothetical									K03636	"sulfur-carrier protein"
22	KEFCGIOC_01593	69186	69728	-542	Hypoxanthine-guanine phosphoribosyltransferase									K00760	"hypoxanthine phosphoribosyltransferase [EC:2.4.2.8]"
22	KEFCGIOC_01594	69742	70086	-344	Hypothetical											
22	KEFCGIOC_01595	70563	73139	+2576	Hypothetical											
22	KEFCGIOC_01596	73136	73981	+845	Hypothetical											
22	KEFCGIOC_01597	73984	74988	+1004	Hypothetical									K03924	"MoxR-like ATPase [EC:3.6.3.-]"
22	KEFCGIOC_01598	75033	75932	+899	Hypothetical											
22	KEFCGIOC_01599	75929	78022	+2093	Hypothetical											
22	KEFCGIOC_01600	78019	81822	+3803	Hypothetical											
22	KEFCGIOC_01601	81860	84202	+2342	Hypothetical											
22	KEFCGIOC_01602	84199	85182	+983	Hypothetical											
22	KEFCGIOC_01603	85255	86787	+1532	Xylulose kinase									K00854	"xylulokinase [EC:2.7.1.17]"
23	KEFCGIOC_01604	193	333	-140	Hypothetical											
23	KEFCGIOC_01605	330	2237	-1907	NADH-quinone oxidoreductase subunit L									K00341	"NADH-quinone oxidoreductase subunit L [EC:7.1.1.2]"
23	KEFCGIOC_01606	2237	2545	-308	NADH-quinone oxidoreductase subunit K									K00340	"NADH-quinone oxidoreductase subunit K [EC:7.1.1.2]"
23	KEFCGIOC_01607	2542	2661	-119	Hypothetical											
23	KEFCGIOC_01608	2673	3149	-476	Hypothetical											
23	KEFCGIOC_01609	3146	4294	-1148	NAD(P)H-quinone oxidoreductase subunit 1, chloroplastic									K00337	"NADH-quinone oxidoreductase subunit H [EC:7.1.1.2]"
23	KEFCGIOC_01610	4291	4965	-674	NAD(P)H-quinone oxidoreductase subunit I, chloroplastic									K00338	"NADH-quinone oxidoreductase subunit I [EC:7.1.1.2]"
23	KEFCGIOC_01611	4962	6113	-1151	NAD(P)H-quinone oxidoreductase subunit H											
23	KEFCGIOC_01612	6110	6673	-563	NAD(P)H-quinone oxidoreductase subunit J, chloroplastic											
23	KEFCGIOC_01613	6670	7326	-656	NAD(P)H-quinone oxidoreductase subunit K, chloroplastic									K00331	"NADH-quinone oxidoreductase subunit B [EC:7.1.1.2]"
23	KEFCGIOC_01614	7414	7833	-419	NAD(P)H-quinone oxidoreductase subunit 3									K00330	"NADH-quinone oxidoreductase subunit A [EC:7.1.1.2]"
23	KEFCGIOC_01615	8094	8441	-347	Hypothetical											
23	KEFCGIOC_01616	8459	8644	-185	Hypothetical											
23	KEFCGIOC_01617	9298	9996	-698	Hypothetical							SulfAtlas=lcl|A6DLW9_S1_20|A6DLW9_9BACT N-acetylgalactosamine 6-sulfate				
23	KEFCGIOC_01618	10159	10995	-836	Hypothetical											
23	KEFCGIOC_01619	11184	11744	+560	Hypothetical											
23	KEFCGIOC_01620	12160	12726	-566	Hypothetical											
23	KEFCGIOC_01621	12796	13095	-299	Hypothetical							SulfAtlas=lcl|A6DLW9_S1_20|A6DLW9_9BACT N-acetylgalactosamine 6-sulfate				
23	KEFCGIOC_01622	13396	13827	-431	Hypothetical											
23	KEFCGIOC_01623	13827	14168	-341	Hypothetical							SulfAtlas=lcl|A6DLW9_S1_20|A6DLW9_9BACT N-acetylgalactosamine 6-sulfate				
23	KEFCGIOC_01624	14691	16940	+2249	Ribonuclease R									K12573	"ribonuclease R [EC:3.1.13.1]"
23	KEFCGIOC_01625	16937	21046	+4109	Hypothetical							SulfAtlas=lcl|A0A2X0TL52_S1_19|A0A2X0TL52_9BACT Arylsulfatase OS=Kiritimati...				
23	KEFCGIOC_01626	21186	21713	+527	NADH-quinone oxidoreductase subunit B									K00331	"NADH-quinone oxidoreductase subunit B [EC:7.1.1.2]"
23	KEFCGIOC_01627	21673	22305	+632	NAD(P)H-quinone oxidoreductase subunit J, chloroplastic											
23	KEFCGIOC_01628	22302	23552	+1250	NADH-quinone oxidoreductase subunit 4									K00333	"NADH-quinone oxidoreductase subunit D [EC:7.1.1.2]"
23	KEFCGIOC_01629	23549	24037	+488	NADH-quinone oxidoreductase subunit E											
23	KEFCGIOC_01630	24041	24114	-73	tRNA-Gln(ctg)											
23	KEFCGIOC_01631	24174	25577	+1403	NADH-quinone oxidoreductase subunit 1											
23	KEFCGIOC_01632	25580	27280	+1700	Periplasmic nitrate reductase											
23	KEFCGIOC_01633	27280	28410	+1130	NADH-quinone oxidoreductase subunit H									K00337	"NADH-quinone oxidoreductase subunit H [EC:7.1.1.2]"
23	KEFCGIOC_01634	28421	29035	+614	NAD(P)H-quinone oxidoreductase subunit I, chloroplastic									K00338	"NADH-quinone oxidoreductase subunit I [EC:7.1.1.2]"
23	KEFCGIOC_01635	29051	29599	+548	NADH-quinone oxidoreductase subunit J									K00339	"NADH-quinone oxidoreductase subunit J [EC:7.1.1.2]"
23	KEFCGIOC_01636	29599	29904	+305	NADH-quinone oxidoreductase subunit K									K00340	"NADH-quinone oxidoreductase subunit K [EC:7.1.1.2]"
23	KEFCGIOC_01637	29908	31674	+1766	NADH-quinone oxidoreductase subunit L									K00341	"NADH-quinone oxidoreductase subunit L [EC:7.1.1.2]"
23	KEFCGIOC_01638	31682	33202	+1520	NAD(P)H-quinone oxidoreductase chain 4 1											
23	KEFCGIOC_01639	33209	34666	+1457	NADH-quinone oxidoreductase subunit N									K00343	"NADH-quinone oxidoreductase subunit N [EC:7.1.1.2]"
23	KEFCGIOC_01640	34668	35768	-1100	Hypothetical									K04096	"DNA processing protein"
23	KEFCGIOC_01641	35859	36149	-290	Hypothetical											
23	KEFCGIOC_01642	36278	37261	-983	4-hydroxy-2-oxovalerate aldolase									K01666	"4-hydroxy 2-oxovalerate aldolase [EC:4.1.3.39]"
23	KEFCGIOC_01643	37421	39043	-1622	putative deoxycholate-binding periplasmic protein YgiS									K15580	"oligopeptide transport system substrate-binding protein"
23	KEFCGIOC_01644	39055	39492	-437	Hypothetical									K03075	"preprotein translocase subunit SecG"
23	KEFCGIOC_01645	39502	40266	-764	Bifunctional PGK/TIM									K01803	"triosephosphate isomerase (TIM) [EC:5.3.1.1]"
23	KEFCGIOC_01646	40275	41537	-1262	Phosphoglycerate kinase									K00927	"phosphoglycerate kinase [EC:2.7.2.3]"
23	KEFCGIOC_01647	41603	43417	-1814	Virginiamycin B lyase	CE1						SulfAtlas=lcl|F0SK80_S1_24|F0SK80_RUBBR Sulfatase OS=Rubinisphaera				
23	KEFCGIOC_01648	43470	44648	+1178	Carbamoyl-phosphate synthase small chain						MEROPS=Carbamoyl-phosphate synthase small			K01956	"carbamoyl-phosphate synthase small subunit [EC:6.3.5.5]"
23	KEFCGIOC_01649	44745	45086	-341	Hypothetical											
23	KEFCGIOC_01650	45243	45737	-494	50S ribosomal protein L9									K02939	"large subunit ribosomal protein L9"
23	KEFCGIOC_01651	45769	46212	-443	Single-stranded DNA-binding protein									K03111	"single-strand DNA-binding protein"
23	KEFCGIOC_01652	46255	46542	-287	Hypothetical									K02990	"small subunit ribosomal protein S6"
23	KEFCGIOC_01653	46496	47140	-644	Peptidyl-tRNA hydrolase									K01056	"peptidyl-tRNA hydrolase, PTH1 family [EC:3.1.1.29]"
23	KEFCGIOC_01654	47212	47874	-662	Hypothetical									K02897	"large subunit ribosomal protein L25"
23	KEFCGIOC_01655	47905	48849	-944	Ribose-phosphate pyrophosphokinase									K00948	"ribose-phosphate pyrophosphokinase [EC:2.7.6.1]"
23	KEFCGIOC_01656	49380	50384	-1004	Phenylalanine--tRNA ligase alpha subunit									K01889	"phenylalanyl-tRNA synthetase alpha chain [EC:6.1.1.20]"
23	KEFCGIOC_01657	50464	50826	-362	50S ribosomal protein L20									K02887	"large subunit ribosomal protein L20"
23	KEFCGIOC_01658	50875	51087	-212	50S ribosomal protein L35									K02916	"large subunit ribosomal protein L35"
23	KEFCGIOC_01659	51235	52497	+1262	Hypothetical							SulfAtlas=lcl|M5TD68_S1_15|M5TD68_9BACT Arylsulfatase A				
23	KEFCGIOC_01660	52501	52875	+374	Hypothetical											
23	KEFCGIOC_01661	53629	54921	-1292	Ribosomal RNA small subunit methyltransferase B									K03500	"16S rRNA (cytosine967-C5)-methyltransferase [EC:2.1.1.176]"
23	KEFCGIOC_01662	54934	56898	+1964	Transcription elongation factor GreA											
23	KEFCGIOC_01663	56970	57830	-860	putative ketoamine kinase									K15523	"protein-ribulosamine 3-kinase [EC:2.7.1.172]"
23	KEFCGIOC_01664	57837	58250	-413	Putative low molecular weight protein-tyrosine-phosphatase											
23	KEFCGIOC_01665	58409	59764	+1355	Inositol 2-dehydrogenase/D-chiro-inositol 3-dehydrogenase	GH109										
23	KEFCGIOC_01666	59792	61063	-1271	Outer membrane protein assembly factor BamB							SulfAtlas=lcl|M5RUB7_S1_7|M5RUB7_9BACT Iduronate-2-sulfatase OS=Rhodopirell...		K17713	"outer membrane protein assembly factor BamB"
23	KEFCGIOC_01667	61172	62677	+1505	Hypothetical											
23	KEFCGIOC_01668	62674	63846	+1172	Segregation and condensation protein A									K05896	"segregation and condensation protein A"
23	KEFCGIOC_01669	63909	66617	+2708	Hypothetical							SulfAtlas=lcl|A0A351FSN1_S1_7|A0A351FSN1_9PLAN Cytochrome c				
23	KEFCGIOC_01670	66653	68209	-1556	N-acetylgalactosamine-6-O-sulfatase				Sulfatase			SulfAtlas=lcl|A6DG53_S1_15|A6DG53_9BACT Arylsulfatase A				
23	KEFCGIOC_01671	68312	69154	-842	Hypothetical				Sulfatase			SulfAtlas=lcl|L7CGA2_S1_7|L7CGA2_RHOBT Iduronate-2-sulfatase OS=Rhodopirell...				
23	KEFCGIOC_01672	69183	70622	-1439	Endo-4-O-sulfatase				Sulfatase			SulfAtlas=lcl|A0A2A4LYY5_S1_27|A0A2A4LYY5_9BACT Sulfatase OS=Verrucomicrobi...				
23	KEFCGIOC_01673	70619	70741	-122	Hypothetical											
23	KEFCGIOC_01674	70749	72194	-1445	Hypothetical											
23	KEFCGIOC_01675	72631	72882	+251	Hypothetical											
23	KEFCGIOC_01676	73074	73193	-119	Hypothetical											
23	KEFCGIOC_01677	73291	73407	-116	Hypothetical											
23	KEFCGIOC_01678	74154	74279	-125	Hypothetical											
23	KEFCGIOC_01679	75346	75975	+629	Hypothetical											
23	KEFCGIOC_01680	76350	77015	+665	Hypothetical											
23	KEFCGIOC_01681	76975	78606	+1631	Hypothetical											
23	KEFCGIOC_01682	78603	79976	+1373	Hypothetical											
23	KEFCGIOC_01683	79954	80160	-206	Hypothetical											
23	KEFCGIOC_01684	80547	82826	-2279	Hypothetical											
23	KEFCGIOC_01685	83006	83644	+638	Hypothetical							SulfAtlas=lcl|M5UK79_S1_8|M5UK79_9BACT Sulfatase atsG				
23	KEFCGIOC_01686	83641	85548	+1907	Hypothetical				Sulfatase			SulfAtlas=lcl|A0A0S8KFD0_S1_8|A0A0S8KFD0_9BACT Uncharacterized protein		K01565	"N-sulfoglucosamine sulfohydrolase [EC:3.10.1.1]"
23	KEFCGIOC_01687	85553	87079	+1526	Hypothetical									K05970	"sialate O-acetylesterase [EC:3.1.1.53]"
23	KEFCGIOC_01688	87125	88261	-1136	Citrate synthase 2									K01647	"citrate synthase [EC:2.3.3.1]"
23	KEFCGIOC_01689	88367	88723	-356	6-carboxy-5,6,7,8-tetrahydropterin synthase									K01737	"6-pyruvoyltetrahydropterin/6-carboxytetrahydropterin synthase [EC:4.2.3.12 4.1.2.50]"
23	KEFCGIOC_01690	88731	90086	-1355	Long-chain acyl-protein thioester reductase											
23	KEFCGIOC_01691	90079	91173	-1094	Hypothetical											
23	KEFCGIOC_01692	91265	92005	+740	Hypothetical											
23	KEFCGIOC_01693	92191	92751	+560	Hypothetical											
23	KEFCGIOC_01694	92748	93518	+770	Hypothetical							SulfAtlas=lcl|A6DLW9_S1_20|A6DLW9_9BACT N-acetylgalactosamine 6-sulfate				
23	KEFCGIOC_01695	93904	94563	-659	Deoxyribose-phosphate aldolase									K01619	"deoxyribose-phosphate aldolase [EC:4.1.2.4]"
23	KEFCGIOC_01696	94567	95133	-566	Malate dehydrogenase											
24	KEFCGIOC_01697	239	1258	-1019	Inositol 2-dehydrogenase/D-chiro-inositol 3-dehydrogenase											
24	KEFCGIOC_01698	1251	1610	-359	Hypothetical											
24	KEFCGIOC_01699	1623	2273	-650	Hypothetical											
24	KEFCGIOC_01700	2477	3511	+1034	Fructose-bisphosphate aldolase									K01624	"fructose-bisphosphate aldolase, class II [EC:4.1.2.13]"
24	KEFCGIOC_01701	3834	7586	-3752	Chromosome partition protein Smc									K03529	"chromosome segregation protein"
24	KEFCGIOC_01702	7783	9006	+1223	2,3-bisphosphoglycerate-independent phosphoglycerate mutase									K15635	"2,3-bisphosphoglycerate-independent phosphoglycerate mutase [EC:5.4.2.12]"
24	KEFCGIOC_01703	9003	9743	+740	N-acetylmuramate alpha-1-phosphate uridylyltransferase											
24	KEFCGIOC_01704	9744	11711	-1967	Outer membrane protein assembly factor BamB									K17713	"outer membrane protein assembly factor BamB"
24	KEFCGIOC_01705	11708	13264	-1556	Hypothetical											
24	KEFCGIOC_01706	13261	14235	-974	Hypothetical											
24	KEFCGIOC_01707	14403	15452	+1049	Inositol 2-dehydrogenase/D-chiro-inositol 3-dehydrogenase	GH109										
24	KEFCGIOC_01708	15445	16257	+812	N-acetyl-alpha-D-glucosaminyl L-malate deacetylase 1	CE14	CE14							K01463	"N-acetylglucosamine malate deacetylase 1 [EC:3.5.1.-]"
24	KEFCGIOC_01709	16488	17177	+689	Hypothetical						MEROPS=Hypothetical MER0213229			K06999	"phospholipase/carboxylesterase"
24	KEFCGIOC_01710	17172	19481	-2309	Hypothetical									K07003	"uncharacterized protein"
24	KEFCGIOC_01711	19478	20533	-1055	Ycf48-like protein											
24	KEFCGIOC_01712	20549	21901	-1352	putative protein											
24	KEFCGIOC_01713	21920	24214	-2294	Hypothetical											
24	KEFCGIOC_01714	24277	27021	+2744	Hypothetical											
24	KEFCGIOC_01715	27094	28527	+1433	Ulvan-active sulfatase				Sulfatase			SulfAtlas=lcl|A0A0S8E755_S1_8|A0A0S8E755_9BACT Heparan N-sulfatase		K01565	"N-sulfoglucosamine sulfohydrolase [EC:3.10.1.1]"
24	KEFCGIOC_01716	28517	29758	-1241	Hypothetical											
24	KEFCGIOC_01717	29775	30602	-827	Hypothetical											
24	KEFCGIOC_01718	30800	31783	-983	Chaperone SurA											
24	KEFCGIOC_01719	31831	33189	-1358	Hypothetical											
24	KEFCGIOC_01720	33286	36666	+3380	Hypothetical	CBM16	CBM38					SulfAtlas=lcl|A0A1P8WEJ5_S1_26|A0A1P8WEJ5_9PLAN Arylsulfatase OS=Fuerstia		K09992	"uncharacterized protein"
24	KEFCGIOC_01721	36864	37073	+209	Hypothetical											
24	KEFCGIOC_01722	37102	38253	-1151	Hypothetical											
24	KEFCGIOC_01723	38265	39308	-1043	Hypothetical											
24	KEFCGIOC_01724	39807	41189	-1382	Hypothetical							SulfAtlas=lcl|A0A0Q8UC30_S1_14|A0A0Q8UC30_9CAUL Sulfatase domain-containing...				
24	KEFCGIOC_01725	41242	45309	-4067	Hypothetical											
24	KEFCGIOC_01726	45452	46171	-719	Hypothetical									K00449	"protocatechuate 3,4-dioxygenase, beta subunit [EC:1.13.11.3]"
24	KEFCGIOC_01727	46274	47083	-809	Hypothetical											
24	KEFCGIOC_01728	47244	48179	-935	Ulvan-active sulfatase							SulfAtlas=lcl|A0A1G2ZSQ8_S1_8|A0A1G2ZSQ8_9BACT Sulfatase domain-containing				
24	KEFCGIOC_01729	48262	48789	-527	Ulvan-active sulfatase							SulfAtlas=lcl|A0A2X0TMT3_S1_8|A0A2X0TMT3_9BACT Choline-sulfatase OS=Kiritim...				
24	KEFCGIOC_01730	49019	50140	-1121	Hypothetical	CE7	CBM13				MEROPS=Hypothetical MER0017401					
24	KEFCGIOC_01731	50335	51792	-1457	Ulvan-active sulfatase				Sulfatase			SulfAtlas=lcl|A0A1P8WJZ9_S1_7|A0A1P8WJZ9_9PLAN Choline-sulfatase OS=Fuersti...				
24	KEFCGIOC_01732	52051	53418	-1367	Inositol 2-dehydrogenase/D-chiro-inositol 3-dehydrogenase	GH109										
24	KEFCGIOC_01733	53521	54900	-1379	N-acetylgalactosamine-6-O-sulfatase				Sulfatase_C			SulfAtlas=lcl|A0A173U8G6_S1_14|A0A173U8G6_9BACT Arylsulfatase OS=Parabacter...		K01134	"arylsulfatase A [EC:3.1.6.8]"
24	KEFCGIOC_01734	54920	56218	-1298	Hypothetical											
24	KEFCGIOC_01735	56215	58167	-1952	Hypothetical											
24	KEFCGIOC_01736	58188	58682	-494	Hypothetical											
24	KEFCGIOC_01737	59087	59848	-761	Acetylxylan esterase									K10804	"acyl-CoA thioesterase I [EC:3.1.2.- 3.1.2.2 3.1.1.2 3.1.1.5]"
24	KEFCGIOC_01738	59977	61401	-1424	N-acetylgalactosamine-6-O-sulfatase				Sulfatase			SulfAtlas=lcl|A0A1G2YZV2_S1_16|A0A1G2YZV2_9BACT Sulfatase domain-containing...				
24	KEFCGIOC_01739	61398	62312	-914	Hypothetical											
24	KEFCGIOC_01740	62337	63407	-1070	Hypothetical											
25	KEFCGIOC_01741	40	507	+467	Hypothetical											
25	KEFCGIOC_01742	509	1747	-1238	Hypothetical											
25	KEFCGIOC_01743	1756	1995	-239	Malate dehydrogenase											
25	KEFCGIOC_01744	2094	2336	-242	Malate dehydrogenase											
25	KEFCGIOC_01745	2404	2715	-311	Malate dehydrogenase											
25	KEFCGIOC_01746	2727	3095	-368	Putative 3-oxopropanoate dehydrogenase											
25	KEFCGIOC_01747	3223	4221	-998	Putative 3-oxopropanoate dehydrogenase									K00140	"malonate-semialdehyde dehydrogenase (acetylating) / methylmalonate-semialdehyde dehydrogenase [EC:1.2.1.18 1.2.1.27]"
25	KEFCGIOC_01748	4374	5534	+1160	Hypothetical											
25	KEFCGIOC_01749	5569	8826	+3257	Hypothetical											
25	KEFCGIOC_01750	9453	14864	+5411	Hypothetical											
25	KEFCGIOC_01751	14830	19566	+4736	Hypothetical											
25	KEFCGIOC_01752	19553	21709	+2156	Hypothetical											
25	KEFCGIOC_01753	21894	22514	+620	Hypothetical											
25	KEFCGIOC_01754	22544	23476	+932	Hypothetical											
25	KEFCGIOC_01755	24308	27100	+2792	Hypothetical											
25	KEFCGIOC_01756	27115	27261	+146	Hypothetical											
25	KEFCGIOC_01757	27401	37708	+10307	Hypothetical							SulfAtlas=lcl|A0A2X0S835_S1_14|A0A2X0S835_9BACT Arylsulfatase OS=Kiritimati...		K20276	"large repetitive protein"
25	KEFCGIOC_01758	37716	43310	+5594	Hypothetical											
25	KEFCGIOC_01759	43264	43548	+284	Hypothetical											
25	KEFCGIOC_01760	43496	44056	+560	Hypothetical											
25	KEFCGIOC_01761	44049	44348	+299	Hypothetical											
25	KEFCGIOC_01762	44804	44989	-185	Hypothetical											
25	KEFCGIOC_01763	45491	46939	+1448	Hypothetical											
25	KEFCGIOC_01764	47118	48194	+1076	Dihydroorotate dehydrogenase											
25	KEFCGIOC_01765	48191	48787	+596	Dephospho-CoA kinase									K00859	"dephospho-CoA kinase [EC:2.7.1.24]"
25	KEFCGIOC_01766	48745	49152	-407	Hypothetical											
25	KEFCGIOC_01767	49168	49551	-383	Hypothetical											
25	KEFCGIOC_01768	49551	51377	-1826	Lipopolysaccharide assembly protein B											
25	KEFCGIOC_01769	51565	52446	-881	ATP phosphoribosyltransferase									K00765	"ATP phosphoribosyltransferase [EC:2.4.2.17]"
25	KEFCGIOC_01770	52584	53177	-593	Phosphoribosylglycinamide formyltransferase									K11175	"phosphoribosylglycinamide formyltransferase 1 [EC:2.1.2.2]"
25	KEFCGIOC_01771	53465	54052	+587	Hypothetical									K06169	"tRNA 2-(methylsulfanyl)-N6-isopentenyladenosine37 hydroxylase [EC:1.14.99.69]"
25	KEFCGIOC_01772	54063	55427	+1364	Inositol 2-dehydrogenase/D-chiro-inositol 3-dehydrogenase	GH109	CBM35									
25	KEFCGIOC_01773	55424	56329	+905	3',5'-cyclic adenosine monophosphate phosphodiesterase CpdA									K01517	"manganese-dependent ADP-ribose/CDP-alcohol diphosphatase [EC:3.6.1.13 3.6.1.16 3.6.1.53]"
25	KEFCGIOC_01774	56326	57309	-983	Acetyl-coenzyme A carboxylase carboxyl transferase subunit alpha									K01962	"acetyl-CoA carboxylase carboxyl transferase subunit alpha [EC:6.4.1.2 2.1.3.15]"
25	KEFCGIOC_01775	57544	58692	+1148	Hypothetical											
25	KEFCGIOC_01776	58697	59608	+911	Hypothetical							SulfAtlas=lcl|A6DLW9_S1_20|A6DLW9_9BACT N-acetylgalactosamine 6-sulfate				
25	KEFCGIOC_01777	59612	60640	-1028	Ribosomal RNA large subunit methyltransferase I									K06969	"23S rRNA (cytosine1962-C5)-methyltransferase [EC:2.1.1.191]"
25	KEFCGIOC_01778	60609	61295	-686	Hypothetical									K07052	"uncharacterized protein"
25	KEFCGIOC_01779	61292	62434	-1142	Histidinol-phosphate aminotransferase									K00817	"histidinol-phosphate aminotransferase [EC:2.6.1.9]"
25	KEFCGIOC_01780	62444	63739	-1295	Histidinol dehydrogenase									K00013	"histidinol dehydrogenase [EC:1.1.1.23]"
25	KEFCGIOC_01781	63754	63897	+143	Hypothetical											
25	KEFCGIOC_01782	63897	67166	+3269	Hypothetical											
25	KEFCGIOC_01783	67386	67799	-413	Hypothetical											
25	KEFCGIOC_01784	67774	68547	-773	2,5-dichloro-2,5-cyclohexadiene-1,4-diol dehydrogenase LinX							SulfAtlas=lcl|A0A0L7RJP2_S1_2|A0A0L7RJP2_9HYME Arylsulfatase I		K18335	"2-keto-3-deoxy-L-fuconate dehydrogenase [EC:1.1.1.-]"
25	KEFCGIOC_01785	68678	70462	+1784	L-arabonate dehydratase											
25	KEFCGIOC_01786	70494	71267	+773	Ribonuclease PH									K00989	"ribonuclease PH [EC:2.7.7.56]"
25	KEFCGIOC_01787	71282	71926	+644	Phosphoserine phosphatase 1											
25	KEFCGIOC_01788	71971	72873	+902	Release factor glutamine methyltransferase									K02687	"ribosomal protein L11 methyltransferase [EC:2.1.1.-]"
25	KEFCGIOC_01789	73026	73199	+173	Hypothetical											
25	KEFCGIOC_01790	73239	74237	-998	Hypothetical											
25	KEFCGIOC_01791	74528	76240	+1712	Type II secretion system protein E									K02652	"type IV pilus assembly protein PilB"
25	KEFCGIOC_01792	76271	77365	+1094	Twitching mobility protein									K02669	"twitching motility protein PilT"
25	KEFCGIOC_01793	77365	79083	+1718	Type II secretion system protein E											
25	KEFCGIOC_01794	79101	80384	+1283	Type II secretion system protein F									K02653	"type IV pilus assembly protein PilC"
25	KEFCGIOC_01795	80517	81968	+1451	putative FAD-linked oxidoreductase	AA4								K00104	"glycolate oxidase [EC:1.1.3.15]"
25	KEFCGIOC_01796	82422	83324	+902	Hypothetical											
25	KEFCGIOC_01797	83321	84568	+1247	Lactate utilization protein A									K11473	"glycolate oxidase iron-sulfur subunit"
25	KEFCGIOC_01798	84619	85905	+1286	Glutamate-1-semialdehyde 2,1-aminomutase									K01845	"glutamate-1-semialdehyde 2,1-aminomutase [EC:5.4.3.8]"
25	KEFCGIOC_01799	85909	86319	+410	Putative pre-16S rRNA nuclease									K07447	"putative holliday junction resolvase [EC:3.1.-.-]"
25	KEFCGIOC_01800	86325	87098	+773	tRNA pseudouridine synthase A									K06173	"tRNA pseudouridine38-40 synthase [EC:5.4.99.12]"
25	KEFCGIOC_01801	87095	87580	+485	tRNA (cytidine(34)-2'-O)-methyltransferase									K03216	"tRNA (cytidine/uridine-2'-O-)-methyltransferase [EC:2.1.1.207]"
25	KEFCGIOC_01802	87669	89228	+1559	(R)-citramalate synthase									K01649	"2-isopropylmalate synthase [EC:2.3.3.13]"
25	KEFCGIOC_01803	89257	91917	+2660	Valine--tRNA ligase									K01873	"valyl-tRNA synthetase [EC:6.1.1.9]"
25	KEFCGIOC_01804	91917	92747	+830	Inositol-1-monophosphatase									K01092	"myo-inositol-1(or 4)-monophosphatase [EC:3.1.3.25]"
25	KEFCGIOC_01805	92903	95131	-2228	Tail-specific protease						MEROPS=Tail-specific protease MER0001295			K03797	"carboxyl-terminal processing protease [EC:3.4.21.102]"
25	KEFCGIOC_01806	95192	96964	+1772	p-aminobenzoyl-glutamate transport protein									K12942	"aminobenzoyl-glutamate transport protein"
25	KEFCGIOC_01807	97037	97894	+857	Hypothetical							SulfAtlas=lcl|A6DLW9_S1_20|A6DLW9_9BACT N-acetylgalactosamine 6-sulfate				
25	KEFCGIOC_01808	97891	98301	+410	Hypothetical											
25	KEFCGIOC_01809	98365	99246	+881	4-hydroxy-tetrahydrodipicolinate synthase									K01714	"4-hydroxy-tetrahydrodipicolinate synthase [EC:4.3.3.7]"
25	KEFCGIOC_01810	99252	99986	+734	4-hydroxy-tetrahydrodipicolinate reductase									K00215	"4-hydroxy-tetrahydrodipicolinate reductase [EC:1.17.1.8]"
25	KEFCGIOC_01811	100271	101536	+1265	Hypothetical				Sulfatase			SulfAtlas=lcl|A0A0J1EB76_S1_8|A0A0J1EB76_RHOIS Heparan N-sulfatase		K01565	"N-sulfoglucosamine sulfohydrolase [EC:3.10.1.1]"
25	KEFCGIOC_01812	101622	103553	-1931	Chaperone protein HtpG									K04079	"molecular chaperone HtpG"
25	KEFCGIOC_01813	103692	104558	+866	Hypothetical											
25	KEFCGIOC_01814	104555	105670	+1115	Hypothetical											
25	KEFCGIOC_01815	105667	106689	+1022	Bifunctional protein HldE											
25	KEFCGIOC_01816	106683	106889	-206	Protein SlyX									K03745	"SlyX protein"
25	KEFCGIOC_01817	107006	110491	+3485	PPi-type phosphoenolpyruvate carboxykinase									K20370	"phosphoenolpyruvate carboxykinase (diphosphate) [EC:4.1.1.38]"
25	KEFCGIOC_01818	111169	111243	-74	tRNA-Asn(gtt)											
25	KEFCGIOC_01819	111457	112230	+773	Purine nucleoside phosphorylase 1									K03783	"purine-nucleoside phosphorylase [EC:2.4.2.1]"
25	KEFCGIOC_01820	112278	112424	+146	Hypothetical											
25	KEFCGIOC_01821	112657	113469	+812	5-keto-L-gluconate epimerase											
25	KEFCGIOC_01822	113491	114240	-749	Ribosomal RNA small subunit methyltransferase E									K09761	"16S rRNA (uracil1498-N3)-methyltransferase [EC:2.1.1.193]"
25	KEFCGIOC_01823	114255	115397	-1142	Chaperone protein DnaJ							SulfAtlas=lcl|F2ULW2_S1_7|F2ULW2_SALR5 Iduronate-2-sulphatase OS=Salpingoec...		K03686	"molecular chaperone DnaJ"
25	KEFCGIOC_01824	115400	116083	-683	Protein GrpE									K03687	"molecular chaperone GrpE"
25	KEFCGIOC_01825	116086	116265	+179	Hypothetical											
25	KEFCGIOC_01826	116213	117589	+1376	Hypothetical											
25	KEFCGIOC_01827	117604	118485	+881	Hypothetical											
25	KEFCGIOC_01828	118482	119108	+626	Guanylate kinase									K00942	"guanylate kinase [EC:2.7.4.8]"
25	KEFCGIOC_01829	119101	119664	+563	Coenzyme A biosynthesis bifunctional protein CoaBC											
25	KEFCGIOC_01830	119669	121045	+1376	Adaptive-response sensory-kinase SasA											
25	KEFCGIOC_01831	121042	122457	+1415	Regulatory protein AtoC											
25	KEFCGIOC_01832	122454	122843	+389	Hypothetical											
25	KEFCGIOC_01833	122936	123718	+782	Presqualene diphosphate synthase									K02291	"15-cis-phytoene synthase [EC:2.5.1.32]"
25	KEFCGIOC_01834	123715	123963	-248	Hypothetical											
25	KEFCGIOC_01835	124107	124691	-584	Hypothetical											
25	KEFCGIOC_01836	124793	125740	+947	Pantothenate precursors transporter PanS									K03453	"bile acid:Na+ symporter, BASS family"
25	KEFCGIOC_01837	125791	126066	+275	Hypothetical											
25	KEFCGIOC_01838	126107	126892	+785	Hypothetical									K07051	"uncharacterized protein"
25	KEFCGIOC_01839	126909	128087	+1178	Hypothetical											
25	KEFCGIOC_01840	128089	128994	+905	4-hydroxybenzoate polyprenyltransferase, mitochondrial											
25	KEFCGIOC_01841	129235	129972	+737	Hypothetical											
25	KEFCGIOC_01842	130220	131005	+785	Hypothetical							SulfAtlas=lcl|A6DLW9_S1_20|A6DLW9_9BACT N-acetylgalactosamine 6-sulfate				
25	KEFCGIOC_01843	132069	132878	+809	Hypothetical							SulfAtlas=lcl|A6DLW9_S1_20|A6DLW9_9BACT N-acetylgalactosamine 6-sulfate				
25	KEFCGIOC_01844	132895	133053	+158	Hypothetical											
25	KEFCGIOC_01845	133402	134169	-767	Hypothetical											
25	KEFCGIOC_01846	134318	134674	+356	Hypothetical											
25	KEFCGIOC_01847	134671	134859	+188	Hypothetical											
26	KEFCGIOC_01848	78	1958	+1880	Hypothetical							SulfAtlas=lcl|A0A3C1HB35_S1_11|A0A3C1HB35_9BACT Uncharacterized protein				
26	KEFCGIOC_01849	2027	4081	+2054	Hypothetical											
26	KEFCGIOC_01850	4422	4685	+263	Hypothetical											
26	KEFCGIOC_01851	4628	5017	+389	Hypothetical											
26	KEFCGIOC_01852	5056	5685	-629	Hypothetical											
26	KEFCGIOC_01853	6194	7150	+956	2-hydroxy-3-oxopropionate reductase											
26	KEFCGIOC_01854	7187	7501	+314	1,4-alpha-glucan branching enzyme GlgB											
26	KEFCGIOC_01855	7574	7816	-242	Hypothetical											
26	KEFCGIOC_01856	7973	9604	+1631	Glutamine-dependent NAD(+) synthetase									K01950	"NAD+ synthase (glutamine-hydrolysing) [EC:6.3.5.1]"
26	KEFCGIOC_01857	9729	11897	+2168	Hypothetical	CBM9	CBM0									
26	KEFCGIOC_01858	12019	12654	+635	Peroxiredoxin							SulfAtlas=lcl|A0A142XZD1_S1_32|A0A142XZD1_9BACT Arylsulfatase OS=Pirellula		K24158	"thioredoxin-dependent peroxiredoxin [EC:1.11.1.24]"
26	KEFCGIOC_01859	12723	13034	+311	Hypothetical											
26	KEFCGIOC_01860	13080	14324	+1244	Hypothetical	GH171	GH171									
26	KEFCGIOC_01861	14438	16690	+2252	1-deoxy-D-xylulose-5-phosphate synthase											
26	KEFCGIOC_01862	16718	17776	-1058	Hypothetical							SulfAtlas=lcl|A0A2X0SGS4_S1_16|A0A2X0SGS4_9BACT Arylsulfatase OS=Kiritimati...				
26	KEFCGIOC_01863	17773	24117	-6344	Hypothetical							SulfAtlas=lcl|A0A2X0TDK3_S1_23|A0A2X0TDK3_9BACT Arylsulfatase OS=Kiritimati...				
26	KEFCGIOC_01864	24114	24311	-197	Hypothetical											
26	KEFCGIOC_01865	24350	25564	-1214	Hypothetical									K22390	"acid phosphatase type 7"
26	KEFCGIOC_01866	25781	26233	+452	50S ribosomal protein L13									K02871	"large subunit ribosomal protein L13"
26	KEFCGIOC_01867	26248	26646	+398	30S ribosomal protein S9									K02996	"small subunit ribosomal protein S9"
26	KEFCGIOC_01868	26759	27823	+1064	N-acetyl-gamma-glutamyl-phosphate reductase									K00145	"N-acetyl-gamma-glutamyl-phosphate reductase [EC:1.2.1.38]"
26	KEFCGIOC_01869	27827	29149	+1322	Arginine biosynthesis bifunctional protein ArgJ						MEROPS=Arginine biosynthesis bifunctional			K00620	"glutamate N-acetyltransferase / amino-acid N-acetyltransferase [EC:2.3.1.35 2.3.1.1]"
26	KEFCGIOC_01870	29153	30031	+878	Acetylglutamate kinase									K00930	"acetylglutamate kinase [EC:2.7.2.8]"
27	KEFCGIOC_01871	84	833	-749	Hypothetical							SulfAtlas=lcl|A6DLW9_S1_20|A6DLW9_9BACT N-acetylgalactosamine 6-sulfate				
27	KEFCGIOC_01872	981	2468	-1487	Sulfatase				Sulfatase			SulfAtlas=lcl|A0A1G2ZPP3_S1_7|A0A1G2ZPP3_9BACT Iduronate-2-sulfatase OS=Pla...				
27	KEFCGIOC_01873	2667	3914	+1247	D-inositol-3-phosphate glycosyltransferase	GT4	GT4									
27	KEFCGIOC_01874	4038	6308	+2270	Hypothetical									K06888	"uncharacterized protein"
27	KEFCGIOC_01875	6339	6980	+641	Coenzyme A biosynthesis bifunctional protein CoaBC											
27	KEFCGIOC_01876	6987	7454	-467	Hypothetical											
27	KEFCGIOC_01877	7464	8324	-860	Serine/threonine-protein kinase PrkC							SulfAtlas=lcl|F0YIY7_S1_2|F0YIY7_AURAN Protein kinase		K12132	"eukaryotic-like serine/threonine-protein kinase [EC:2.7.11.1]"
27	KEFCGIOC_01878	8336	9961	-1625	Hypothetical											
27	KEFCGIOC_01879	10143	12992	-2849	Hypothetical											
27	KEFCGIOC_01880	13168	14382	+1214	Riboflavin biosynthesis protein RibBA									K14652	"3,4-dihydroxy 2-butanone 4-phosphate synthase / GTP cyclohydrolase II [EC:4.1.99.12 3.5.4.25]"
27	KEFCGIOC_01881	14423	16999	+2576	Hypothetical									K03579	"ATP-dependent helicase HrpB [EC:3.6.4.13]"
27	KEFCGIOC_01882	17009	17791	+782	3'(2'),5'-bisphosphate nucleotidase CysQ									K01082	"3'(2'), 5'-bisphosphate nucleotidase [EC:3.1.3.7]"
27	KEFCGIOC_01883	17802	18344	+542	Hypothetical											
27	KEFCGIOC_01884	18341	19786	+1445	FeS cluster assembly protein SufB									K09014	"Fe-S cluster assembly protein SufB"
27	KEFCGIOC_01885	19804	20553	+749	putative ATP-dependent transporter SufC									K09013	"Fe-S cluster assembly ATP-binding protein"
27	KEFCGIOC_01886	20550	21866	+1316	FeS cluster assembly protein SufD									K09015	"Fe-S cluster assembly protein SufD"
27	KEFCGIOC_01887	21870	22304	+434	Cysteine desulfuration protein SufE									K02426	"cysteine desulfuration protein SufE"
27	KEFCGIOC_01888	22305	22853	+548	Hypothetical											
27	KEFCGIOC_01889	22853	24115	+1262	Cysteine desulfurase SufS									K11717	"cysteine desulfurase / selenocysteine lyase [EC:2.8.1.7 4.4.1.16]"
27	KEFCGIOC_01890	24146	24658	+512	Thiosulfate sulfurtransferase GlpE											
27	KEFCGIOC_01891	24660	25157	+497	Iron-sulfur cluster assembly scaffold protein IscU											
27	KEFCGIOC_01892	25167	26012	-845	Formyltetrahydrofolate deformylase									K01433	"formyltetrahydrofolate deformylase [EC:3.5.1.10]"
27	KEFCGIOC_01893	26083	27657	-1574	putative lipid II flippase MurJ									K03980	"putative peptidoglycan lipid II flippase"
27	KEFCGIOC_01894	27710	28288	+578	Hypothetical									K04751	"nitrogen regulatory protein P-II 1"
27	KEFCGIOC_01895	28371	29282	-911	Hypothetical											
27	KEFCGIOC_01896	29263	30294	-1031	Hypothetical											
27	KEFCGIOC_01897	30423	31718	+1295	Inositol 2-dehydrogenase/D-chiro-inositol 3-dehydrogenase	GH109										
27	KEFCGIOC_01898	31805	31996	+191	Hypothetical											
27	KEFCGIOC_01899	31944	41645	-9701	Hypothetical							SulfAtlas=lcl|A0A1G2U4N1_S1_6|A0A1G2U4N1_9BACT Fibronectin type-III				
27	KEFCGIOC_01900	41701	43071	+1370	Serine--tRNA ligase									K01875	"seryl-tRNA synthetase [EC:6.1.1.11]"
27	KEFCGIOC_01901	43093	44478	+1385	Glycogen synthase	GT5	GT5							K00703	"starch synthase [EC:2.4.1.21]"
27	KEFCGIOC_01902	44508	46679	-2171	Putative secretin GspD									K02453	"general secretion pathway protein D"
27	KEFCGIOC_01903	46714	47478	-764	Hypothetical											
27	KEFCGIOC_01904	47468	48442	-974	Hypothetical											
28	KEFCGIOC_01905	545	892	-347	Hypothetical											
28	KEFCGIOC_01906	1317	1958	-641	Hypothetical											
28	KEFCGIOC_01907	2515	3207	+692	Tyrosine recombinase XerC											
28	KEFCGIOC_01908	3302	3520	+218	Hypothetical											
28	KEFCGIOC_01909	3978	5267	-1289	Hypothetical											
28	KEFCGIOC_01910	5264	6118	-854	Hypothetical											
28	KEFCGIOC_01911	6115	6357	-242	Hypothetical											
28	KEFCGIOC_01912	6399	6701	-302	Hypothetical											
28	KEFCGIOC_01913	6793	7440	-647	Hypothetical											
28	KEFCGIOC_01914	7472	8338	-866	Tyrosine recombinase XerC											
28	KEFCGIOC_01915	8621	8695	-74	tRNA-Val(cac)											
28	KEFCGIOC_01916	8958	10535	+1577	Ulvan-active sulfatase				Sulfatase			SulfAtlas=lcl|A0A1C3EA21_S1_8|A0A1C3EA21_9PLAN Heparan N-sulfatase		K01565	"N-sulfoglucosamine sulfohydrolase [EC:3.10.1.1]"
28	KEFCGIOC_01917	10678	11958	+1280	Outer membrane protein assembly factor BamB							SulfAtlas=lcl|M5RUB7_S1_7|M5RUB7_9BACT Iduronate-2-sulfatase OS=Rhodopirell...		K17713	"outer membrane protein assembly factor BamB"
28	KEFCGIOC_01918	12002	12871	-869	Hypothetical							SulfAtlas=lcl|A6DLW9_S1_20|A6DLW9_9BACT N-acetylgalactosamine 6-sulfate				
28	KEFCGIOC_01919	12913	13101	-188	Hypothetical											
28	KEFCGIOC_01920	13183	14415	+1232	Hypothetical											
28	KEFCGIOC_01921	14621	15643	+1022	Hypothetical											
28	KEFCGIOC_01922	15834	16931	+1097	Histidinol-phosphate aminotransferase									K00817	"histidinol-phosphate aminotransferase [EC:2.6.1.9]"
28	KEFCGIOC_01923	16928	17197	-269	Hypothetical											
28	KEFCGIOC_01924	17406	18179	+773	Enoyl-[acyl-carrier-protein] reductase [NADH] FabI									K00208	"enoyl-[acyl-carrier protein] reductase I [EC:1.3.1.9 1.3.1.10]"
28	KEFCGIOC_01925	18169	19065	-896	Protein YeeZ											
28	KEFCGIOC_01926	19155	20783	+1628	Hypothetical											
28	KEFCGIOC_01927	20787	21581	+794	Hypothetical											
28	KEFCGIOC_01928	21660	22850	+1190	Choline dehydrogenase											
28	KEFCGIOC_01929	22892	23455	+563	Orotate phosphoribosyltransferase									K00762	"orotate phosphoribosyltransferase [EC:2.4.2.10]"
28	KEFCGIOC_01930	23528	24601	+1073	2-methoxy-6-polyprenyl-1,4-benzoquinol methylase, mitochondrial											
28	KEFCGIOC_01931	24598	25866	-1268	Outer membrane protein assembly factor BamB									K17713	"outer membrane protein assembly factor BamB"
28	KEFCGIOC_01932	25938	26870	+932	Hypothetical											
28	KEFCGIOC_01933	26918	27196	-278	Hypothetical											
28	KEFCGIOC_01934	27314	30928	+3614	Hypothetical									K21162	"enediyne biosynthesis protein E4"
28	KEFCGIOC_01935	30981	33143	+2162	L-threonine 3-dehydrogenase											
28	KEFCGIOC_01936	33146	33370	+224	Hypothetical											
28	KEFCGIOC_01937	33367	34746	+1379	putative FAD-linked oxidoreductase	AA4								K00104	"glycolate oxidase [EC:1.1.3.15]"
28	KEFCGIOC_01938	34749	35432	+683	Ribonuclease HII									K03470	"ribonuclease HII [EC:3.1.26.4]"
28	KEFCGIOC_01939	35410	35838	+428	Hypothetical									K07460	"putative endonuclease"
28	KEFCGIOC_01940	35831	36685	+854	Formamidopyrimidine-DNA glycosylase									K10563	"formamidopyrimidine-DNA glycosylase [EC:3.2.2.23 4.2.99.18]"
28	KEFCGIOC_01941	36707	37309	-602	Hypothetical											
28	KEFCGIOC_01942	37315	38340	-1025	Hypothetical											
29	KEFCGIOC_01943	1049	2614	+1565	16S ribosomal RNA											
29	KEFCGIOC_01944	2783	2858	+75	tRNA-Ala(tgc)											
29	KEFCGIOC_01945	2875	2951	+76	tRNA-Ile(gat)											
29	KEFCGIOC_01946	3098	5912	+2814	23S ribosomal RNA											
29	KEFCGIOC_01947	8537	10102	+1565	16S ribosomal RNA											
29	KEFCGIOC_01948	10271	10346	+75	tRNA-Ala(tgc)											
29	KEFCGIOC_01949	10363	10439	+76	tRNA-Ile(gat)											
29	KEFCGIOC_01950	10587	13401	+2814	23S ribosomal RNA											
29	KEFCGIOC_01951	13891	14352	-461	Hypothetical											
29	KEFCGIOC_01952	14450	15205	-755	putative 2-phosphosulfolactate phosphatase									K05979	"2-phosphosulfolactate phosphatase [EC:3.1.3.71]"
29	KEFCGIOC_01953	15212	16069	-857	Hypothetical									K03660	"N-glycosylase/DNA lyase [EC:3.2.2.- 4.2.99.18]"
29	KEFCGIOC_01954	16090	17100	-1010	HTH-type transcriptional repressor CytR							SulfAtlas=lcl|L8TSN4_S1_11|L8TSN4_9MICC Arylsulfatase A		K02529	"LacI family transcriptional regulator"
29	KEFCGIOC_01955	17104	17928	-824	NAD kinase									K00858	"NAD+ kinase [EC:2.7.1.23]"
29	KEFCGIOC_01956	17925	18680	-755	16S/23S rRNA (cytidine-2'-O)-methyltransferase TlyA									K06442	"23S rRNA (cytidine1920-2'-O)/16S rRNA (cytidine1409-2'-O)-methyltransferase [EC:2.1.1.226 2.1.1.227]"
29	KEFCGIOC_01957	18738	19832	+1094	Hypothetical											
29	KEFCGIOC_01958	19907	20677	-770	putative membrane protein YdfK									K07150	"uncharacterized protein"
29	KEFCGIOC_01959	20674	22131	-1457	Aminodeoxychorismate synthase component 1									K01665	"para-aminobenzoate synthetase component I [EC:2.6.1.85]"
29	KEFCGIOC_01960	22138	23400	-1262	putative zinc protease						MEROPS=putative zinc protease			K07263	"zinc protease [EC:3.4.24.-]"
30	KEFCGIOC_01961	105	1016	-911	Hypothetical									K03079	"L-ribulose-5-phosphate 3-epimerase [EC:5.1.3.22]"
30	KEFCGIOC_01962	1021	2325	-1304	Inositol 2-dehydrogenase/D-chiro-inositol 3-dehydrogenase	GH109	GH0									
30	KEFCGIOC_01963	2468	2860	-392	Hypothetical											
30	KEFCGIOC_01964	2940	3938	-998	Hypothetical											
30	KEFCGIOC_01965	5170	6099	-929	Hypothetical											
30	KEFCGIOC_01966	6206	6829	-623	Hypothetical							SulfAtlas=lcl|A0A1Z8M8X2_S1_71|A0A1Z8M8X2_9BACT Uncharacterized protein				
30	KEFCGIOC_01967	7591	9450	-1859	Hypothetical									K06330	"spore coat protein H"
30	KEFCGIOC_01968	10921	11916	+995	Tyrosine recombinase XerC									K04763	"integrase/recombinase XerD"
30	KEFCGIOC_01969	11938	12411	-473	Hypothetical									K08976	"putative membrane protein"
30	KEFCGIOC_01970	12408	13073	-665	Hypothetical									K07152	"protein SCO1"
30	KEFCGIOC_01971	13137	13973	-836	Alternative cytochrome c oxidase subunit 2											
30	KEFCGIOC_01972	13983	14237	-254	Hypothetical											
30	KEFCGIOC_01973	14234	14440	-206	Hypothetical											
30	KEFCGIOC_01974	14447	14947	-500	Hypothetical											
30	KEFCGIOC_01975	14950	16182	-1232	Hypothetical									K02276	"cytochrome c oxidase subunit III [EC:7.1.1.9]"
30	KEFCGIOC_01976	16198	18024	-1826	Alternative cytochrome c oxidase subunit 1											
30	KEFCGIOC_01977	18130	19059	-929	Protoheme IX farnesyltransferase 2									K02257	"heme o synthase [EC:2.5.1.141]"
30	KEFCGIOC_01978	19068	20165	-1097	Heme A synthase									K02259	"heme a synthase [EC:1.17.99.9]"
30	KEFCGIOC_01979	20484	21899	+1415	Glutamate dehydrogenase									K00261	"glutamate dehydrogenase (NAD(P)+) [EC:1.4.1.3]"
30	KEFCGIOC_01980	22131	23549	+1418	Cysteine--tRNA ligase									K01883	"cysteinyl-tRNA synthetase [EC:6.1.1.16]"
30	KEFCGIOC_01981	23658	24275	-617	Octanoyltransferase LipM											
30	KEFCGIOC_01982	24335	25000	-665	Endonuclease III									K10773	"endonuclease III [EC:4.2.99.18]"
30	KEFCGIOC_01983	25006	26508	-1502	Hypothetical											
30	KEFCGIOC_01984	26775	27107	-332	Hypothetical											
30	KEFCGIOC_01985	27231	27992	+761	GTP cyclohydrolase 1 type 2 											
30	KEFCGIOC_01986	28037	28531	+494	Hypothetical											
30	KEFCGIOC_01987	28563	29480	+917	Stage 0 sporulation protein J									K03497	"ParB family transcriptional regulator, chromosome partitioning protein"
30	KEFCGIOC_01988	29492	30058	+566	Peptide deformylase									K01462	"peptide deformylase [EC:3.5.1.88]"
30	KEFCGIOC_01989	30077	30985	-908	Photosystem I assembly protein Ycf3											
30	KEFCGIOC_01990	31590	32144	+554	Alternative cytochrome c oxidase subunit 2											
30	KEFCGIOC_01991	32310	34760	+2450	Hypothetical									K21162	"enediyne biosynthesis protein E4"
30	KEFCGIOC_01992	34793	35998	-1205	Hypothetical											
30	KEFCGIOC_01993	36213	37454	+1241	Carbohydrate esterase	CE15	CE15					SulfAtlas=lcl|A0A3C0VH91_S1_28|A0A3C0VH91_9BACT Choline-sulfatase OS=Planct...				
30	KEFCGIOC_01994	37519	39816	+2297	Hypothetical											
30	KEFCGIOC_01995	39820	41133	+1313	Hypothetical											
30	KEFCGIOC_01996	41165	42526	-1361	Hypothetical											
30	KEFCGIOC_01997	42597	44753	-2156	Hypothetical											
30	KEFCGIOC_01998	45178	46302	-1124	Hypothetical									K07079	"uncharacterized protein"
30	KEFCGIOC_01999	46438	46797	-359	Cell division protein FtsL											
30	KEFCGIOC_02000	46855	47793	-938	Hypothetical											
30	KEFCGIOC_02001	48927	49358	-431	Hypothetical									K03113	"translation initiation factor 1"
30	KEFCGIOC_02002	49418	49768	-350	Hypothetical											
30	KEFCGIOC_02003	49972	51009	-1037	6-phosphogluconolactonase									K07404	"6-phosphogluconolactonase [EC:3.1.1.31]"
30	KEFCGIOC_02004	51145	51951	-806	Hypothetical							SulfAtlas=lcl|A6DLW9_S1_20|A6DLW9_9BACT N-acetylgalactosamine 6-sulfate				
30	KEFCGIOC_02005	51976	52890	-914	Hypothetical											
30	KEFCGIOC_02006	53483	53569	-86	tRNA-Leu(caa)											
30	KEFCGIOC_02007	55026	55922	+896	Hypothetical											
30	KEFCGIOC_02008	55950	56942	+992	Hypothetical											
30	KEFCGIOC_02009	57457	59280	+1823	Hypothetical				Sulfatase			SulfAtlas=lcl|A4GIB1_S1_17|A4GIB1_9BACT Arylsulfatase OS=uncultured				
30	KEFCGIOC_02010	59290	59730	+440	Hypothetical							SulfAtlas=lcl|A0A318HWN7_S1_16|A0A318HWN7_9FLAO Arylsulfatase A-like				
30	KEFCGIOC_02011	60026	61234	+1208	Hypothetical	CE4	CE4							K22278	"peptidoglycan-N-acetylglucosamine deacetylase [EC:3.5.1.104]"
30	KEFCGIOC_02012	61259	64024	+2765	Hypothetical							SulfAtlas=lcl|B4D6C1_S1_20|B4D6C1_9BACT Sulfatase OS=Chthoniobacter				
30	KEFCGIOC_02013	64583	65587	+1004	Hypothetical											
30	KEFCGIOC_02014	65626	67287	-1661	Hypothetical											
30	KEFCGIOC_02015	67663	69051	+1388	Hypothetical											
30	KEFCGIOC_02016	69687	71864	+2177	Catalase-peroxidase									K03782	"catalase-peroxidase [EC:1.11.1.21]"
30	KEFCGIOC_02017	72536	72610	-74	tRNA-Lys(ctt)											
30	KEFCGIOC_02018	72700	73800	+1100	Hypothetical									K14347	"solute carrier family 10 (sodium/bile acid cotransporter), member 7"
30	KEFCGIOC_02019	73782	75197	-1415	Hypothetical											
30	KEFCGIOC_02020	75169	76185	-1016	Hypothetical											
30	KEFCGIOC_02021	76383	76994	-611	Hypothetical											
30	KEFCGIOC_02022	77389	79677	+2288	Hypothetical											
30	KEFCGIOC_02023	79674	81116	+1442	Hypothetical											
30	KEFCGIOC_02024	81113	82000	+887	Hypothetical									K14259	"2-dehydro-3-deoxy-D-arabinonate dehydratase [EC:4.2.1.141]"
30	KEFCGIOC_02025	82229	82612	-383	Hypothetical											
30	KEFCGIOC_02026	82616	83089	-473	Hypothetical											
30	KEFCGIOC_02027	83086	83838	-752	5-keto-4-deoxy-D-glucarate aldolase									K02510	"4-hydroxy-2-oxoheptanedioate aldolase [EC:4.1.2.52]"
30	KEFCGIOC_02028	83858	84772	+914	Hypothetical											
30	KEFCGIOC_02029	84807	85766	-959	Ribose import permease protein RbsC									K10440	"ribose transport system permease protein"
30	KEFCGIOC_02030	85779	87287	-1508	Ribose import ATP-binding protein RbsA									K10441	"ribose transport system ATP-binding protein [EC:7.5.2.7]"
30	KEFCGIOC_02031	87287	88321	-1034	Ribose import binding protein RbsB									K10439	"ribose transport system substrate-binding protein"
30	KEFCGIOC_02032	88357	89121	-764	3-oxoacyl-[acyl-carrier-protein] reductase FabG							SulfAtlas=lcl|A0A0L7RJP2_S1_2|A0A0L7RJP2_9HYME Arylsulfatase I		K00059	"3-oxoacyl-[acyl-carrier protein] reductase [EC:1.1.1.100]"
30	KEFCGIOC_02033	89209	89913	-704	Phosphoglycolate phosphatase											
30	KEFCGIOC_02034	89906	90424	-518	Ferritin BfrB											
30	KEFCGIOC_02035	90502	91842	+1340	Hypothetical											
30	KEFCGIOC_02036	91989	92249	+260	Hypothetical											
30	KEFCGIOC_02037	92630	93481	-851	Hypothetical									K21929	"uracil-DNA glycosylase [EC:3.2.2.27]"
30	KEFCGIOC_02038	93576	94604	+1028	Branched-chain-amino-acid aminotransferase									K00826	"branched-chain amino acid aminotransferase [EC:2.6.1.42]"
30	KEFCGIOC_02039	94832	95338	+506	Protein-arginine kinase activator protein									K19411	"protein arginine kinase activator"
30	KEFCGIOC_02040	95342	96442	+1100	Protein-arginine kinase									K19405	"protein arginine kinase [EC:2.7.14.1]"
30	KEFCGIOC_02041	96527	99031	+2504	Negative regulator of genetic competence ClpC/MecB									K03696	"ATP-dependent Clp protease ATP-binding subunit ClpC"
30	KEFCGIOC_02042	99135	99917	+782	Intermembrane phospholipid transport system permease protein MlaE									K02066	"phospholipid/cholesterol/gamma-HCH transport system permease protein"
30	KEFCGIOC_02043	99914	100660	+746	putative ribonucleotide transport ATP-binding protein mkl									K02065	"phospholipid/cholesterol/gamma-HCH transport system ATP-binding protein"
30	KEFCGIOC_02044	100663	101661	+998	Hypothetical									K02067	"phospholipid/cholesterol/gamma-HCH transport system substrate-binding protein"
30	KEFCGIOC_02045	101661	103070	+1409	Hypothetical											
30	KEFCGIOC_02046	103070	104254	+1184	Lipid-A-disaccharide synthase	GT19	GT19							K00748	"lipid-A-disaccharide synthase [EC:2.4.1.182]"
30	KEFCGIOC_02047	104302	105096	+794	Thymidylate synthase									K00560	"thymidylate synthase [EC:2.1.1.45]"
30	KEFCGIOC_02048	105097	105591	+494	Dihydrofolate reductase									K00287	"dihydrofolate reductase [EC:1.5.1.3]"
30	KEFCGIOC_02049	105626	106672	+1046	Heptaprenyl diphosphate synthase component 2											
30	KEFCGIOC_02050	106690	107316	+626	RNA polymerase sigma-H factor									K03088	"RNA polymerase sigma-70 factor, ECF subfamily"
30	KEFCGIOC_02051	107313	107801	+488	Hypothetical											
30	KEFCGIOC_02052	107851	109476	-1625	Hypothetical											
30	KEFCGIOC_02053	109537	110397	-860	D-aminoacyl-tRNA deacylase									K03424	"TatD DNase family protein [EC:3.1.21.-]"
30	KEFCGIOC_02054	110468	112015	+1547	ATP-dependent Clp protease ATP-binding subunit ClpX									K03544	"ATP-dependent Clp protease ATP-binding subunit ClpX"
30	KEFCGIOC_02055	112031	112774	-743	2-dehydro-3-deoxy-L-rhamnonate dehydrogenase (NAD(+))							SulfAtlas=lcl|A0A0L7RJP2_S1_2|A0A0L7RJP2_9HYME Arylsulfatase I		K21883	"2-dehydro-3-deoxy-L-rhamnonate dehydrogenase (NAD+) [EC:1.1.1.401]"
31	KEFCGIOC_02056	1	144	+143	Hypothetical											
31	KEFCGIOC_02057	141	815	-674	Lipoprotein-releasing system ATP-binding protein LolD									K02003	"putative ABC transport system ATP-binding protein"
31	KEFCGIOC_02058	808	2091	-1283	Lipoprotein-releasing system transmembrane protein LolE									K09808	"lipoprotein-releasing system permease protein"
31	KEFCGIOC_02059	2217	3335	+1118	Inositol 2-dehydrogenase/D-chiro-inositol 3-dehydrogenase											
31	KEFCGIOC_02060	3453	4859	+1406	Pyrophosphate--fructose 6-phosphate 1-phosphotransferase											
31	KEFCGIOC_02061	4890	5642	-752	Hypothetical							SulfAtlas=lcl|A6DLW9_S1_20|A6DLW9_9BACT N-acetylgalactosamine 6-sulfate				
31	KEFCGIOC_02062	5682	9041	+3359	Hypothetical											
31	KEFCGIOC_02063	9038	9982	+944	Hypothetical							SulfAtlas=lcl|B4CVD2_S1_16|B4CVD2_9BACT Sulfatase OS=Chthoniobacter				
31	KEFCGIOC_02064	9995	11134	+1139	Hypothetical											
31	KEFCGIOC_02065	11112	11999	-887	Dihydropteroate synthase									K00950	"2-amino-4-hydroxy-6-hydroxymethyldihydropteridine diphosphokinase [EC:2.7.6.3]"
31	KEFCGIOC_02066	12002	14668	-2666	Cell division coordinator CpoB											
31	KEFCGIOC_02067	14686	17616	-2930	UvrABC system protein A									K03701	"excinuclease ABC subunit A"
31	KEFCGIOC_02068	17651	18691	-1040	Ribose import permease protein RbsC											
31	KEFCGIOC_02069	18688	20223	-1535	Arabinose import ATP-binding protein AraG									K10822	"nonpolar-amino-acid-transporting ATPase [EC:7.4.2.2]"
31	KEFCGIOC_02070	20235	21245	-1010	D-threitol-binding protein									K10439	"ribose transport system substrate-binding protein"
31	KEFCGIOC_02071	21392	21862	+470	Thiol-disulfide oxidoreductase ResA									K02199	"cytochrome c biogenesis protein CcmG, thiol:disulfide interchange protein DsbE"
31	KEFCGIOC_02072	22029	22919	-890	Cell division coordinator CpoB											
31	KEFCGIOC_02073	22927	24081	+1154	6-phosphogluconolactonase									K07404	"6-phosphogluconolactonase [EC:3.1.1.31]"
31	KEFCGIOC_02074	23968	24711	-743	Hypothetical											
31	KEFCGIOC_02075	24848	25462	+614	Hypothetical											
31	KEFCGIOC_02076	25798	26334	+536	Hypothetical											
31	KEFCGIOC_02077	26356	26853	+497	Hypothetical											
31	KEFCGIOC_02078	27254	28279	+1025	Hypothetical											
31	KEFCGIOC_02079	28838	29053	-215	Hypothetical											
31	KEFCGIOC_02080	29050	29622	-572	Hypothetical											
31	KEFCGIOC_02081	29826	30110	-284	Hypothetical											
31	KEFCGIOC_02082	30150	31067	+917	Hypothetical											
31	KEFCGIOC_02083	31091	32473	-1382	Hypothetical						MEROPS=Hypothetical MER0789282					
31	KEFCGIOC_02084	32553	33218	-665	Hypothetical											
31	KEFCGIOC_02085	33245	34669	-1424	Aspartyl/glutamyl-tRNA(Asn/Gln) amidotransferase subunit B									K02434	"aspartyl-tRNA(Asn)/glutamyl-tRNA(Gln) amidotransferase subunit B [EC:6.3.5.6 6.3.5.7]"
31	KEFCGIOC_02086	34669	36132	-1463	Glutamyl-tRNA(Gln) amidotransferase subunit A									K02433	"aspartyl-tRNA(Asn)/glutamyl-tRNA(Gln) amidotransferase subunit A [EC:6.3.5.6 6.3.5.7]"
31	KEFCGIOC_02087	36132	36419	-287	Aspartyl/glutamyl-tRNA(Asn/Gln) amidotransferase subunit C									K02435	"aspartyl-tRNA(Asn)/glutamyl-tRNA(Gln) amidotransferase subunit C [EC:6.3.5.6 6.3.5.7]"
31	KEFCGIOC_02088	36434	36640	-206	HPr-like protein Crh									K02784	"phosphocarrier protein HPr"
31	KEFCGIOC_02089	36909	38018	+1109	Hypothetical	GH33	GH33									
31	KEFCGIOC_02090	38067	38717	+650	Hypothetical											
31	KEFCGIOC_02091	38646	38795	-149	Hypothetical											
31	KEFCGIOC_02092	38981	39367	-386	Protein ApaG											
31	KEFCGIOC_02093	39387	40007	-620	Protein YceI						MEROPS=Protein YceI MER0492485					
31	KEFCGIOC_02094	40019	40219	-200	Hypothetical											
31	KEFCGIOC_02095	40882	41682	-800	Hypothetical											
31	KEFCGIOC_02096	42091	42564	-473	Hypothetical											
32	KEFCGIOC_02097	55	657	+602	Hypothetical											
32	KEFCGIOC_02098	677	2119	+1442	Hypothetical											
32	KEFCGIOC_02099	2232	4046	+1814	Hypothetical											
32	KEFCGIOC_02100	4062	4694	-632	Protein-methionine-sulfoxide reductase catalytic subunit MsrP											
32	KEFCGIOC_02101	4691	6322	-1631	Outer membrane protein assembly factor BamB							SulfAtlas=lcl|M5RUB7_S1_7|M5RUB7_9BACT Iduronate-2-sulfatase OS=Rhodopirell...		K17713	"outer membrane protein assembly factor BamB"
32	KEFCGIOC_02102	6854	7327	+473	Putative acetolactate synthase small subunit									K01653	"acetolactate synthase I/III small subunit [EC:2.2.1.6]"
32	KEFCGIOC_02103	7336	8361	+1025	Ketol-acid reductoisomerase (NAD(+))									K00053	"ketol-acid reductoisomerase [EC:1.1.1.86]"
32	KEFCGIOC_02104	9334	10122	-788	putative glucosamine-6-phosphate deaminase 2							SulfAtlas=lcl|F0R5P7_S1_9|F0R5P7_PHOSB Sulfatase OS=Phocaeicola		K02564	"glucosamine-6-phosphate deaminase [EC:3.5.99.6]"
32	KEFCGIOC_02105	10241	10585	+344	Iron-sulfur cluster insertion protein ErpA											
32	KEFCGIOC_02106	10615	12012	-1397	Hypothetical											
32	KEFCGIOC_02107	12024	13079	-1055	2-epi-5-epi-valiolone synthase											
32	KEFCGIOC_02108	13811	15625	+1814	Hypothetical											
33	KEFCGIOC_02109	183	620	+437	Hypothetical											
33	KEFCGIOC_02110	764	1561	+797	1,4-dihydroxy-6-naphtoate synthase									K11785	"1,4-dihydroxy-6-naphthoate synthase [EC:1.14.-.-]"
33	KEFCGIOC_02111	1654	2418	+764	N-acetylglucosamine-6-O-sulfatase				Sulfatase			SulfAtlas=lcl|A0A2A4M3U0_S1_11|A0A2A4M3U0_9BACT Sulfatase OS=Verrucomicrobi...				
33	KEFCGIOC_02112	2450	3211	+761	N-acetylglucosamine-6-O-sulfatase							SulfAtlas=lcl|A0A2A4M3U0_S1_11|A0A2A4M3U0_9BACT Sulfatase OS=Verrucomicrobi...				
33	KEFCGIOC_02113	3307	4320	-1013	Putative signal peptide peptidase SppA						MEROPS=Putative signal peptide			K04773	"protease IV [EC:3.4.21.-]"
33	KEFCGIOC_02114	4542	5084	+542	Hypothetical											
33	KEFCGIOC_02115	5081	5545	+464	Putative metallophosphoesterase MG207 									K07095	"uncharacterized protein"
33	KEFCGIOC_02116	5532	7541	-2009	Hypothetical	CE19	CE19				MEROPS=Hypothetical MER0048191					
33	KEFCGIOC_02117	7924	8427	+503	Hypothetical							SulfAtlas=lcl|A0A1P8WRJ1_S1_8|A0A1P8WRJ1_9PLAN Arylsulfatase OS=Fuerstia				
33	KEFCGIOC_02118	8514	8774	+260	Hypothetical							SulfAtlas=lcl|A0A177RBP4_S1_8|A0A177RBP4_9BACT Sulfatase domain-containing				
33	KEFCGIOC_02119	9167	10564	-1397	Hypothetical									K03321	"sulfate permease, SulP family"
33	KEFCGIOC_02120	11283	11696	-413	Hypothetical											
33	KEFCGIOC_02121	12895	14457	+1562	Gnt-II system L-idonate transporter									K03299	"gluconate:H+ symporter, GntP family"
33	KEFCGIOC_02122	14532	15812	+1280	Amino-acid acetyltransferase									K14682	"amino-acid N-acetyltransferase [EC:2.3.1.1]"
33	KEFCGIOC_02123	15809	16357	+548	Hypothetical											
33	KEFCGIOC_02124	16354	17322	-968	Hydroxypyruvate reductase									K00018	"glycerate dehydrogenase [EC:1.1.1.29]"
33	KEFCGIOC_02125	17434	18615	+1181	Hypothetical	GT4										
33	KEFCGIOC_02126	18692	20239	+1547	Ribosomal protein S12 methylthiotransferase RimO									K14441	"ribosomal protein S12 methylthiotransferase [EC:2.8.4.4]"
33	KEFCGIOC_02127	20264	20851	+587	CDP-diacylglycerol--glycerol-3-phosphate 3-phosphatidyltransferase									K00995	"CDP-diacylglycerol---glycerol-3-phosphate 3-phosphatidyltransferase [EC:2.7.8.5]"
33	KEFCGIOC_02128	20855	21355	+500	Phosphatidylglycerophosphatase A									K01095	"phosphatidylglycerophosphatase A [EC:3.1.3.27]"
33	KEFCGIOC_02129	21399	22919	+1520	Hypothetical											
33	KEFCGIOC_02130	22864	23649	+785	Hypothetical						MEROPS=Hypothetical MER0058228					
33	KEFCGIOC_02131	23860	24264	+404	Hypothetical											
33	KEFCGIOC_02132	24356	25075	+719	Hypothetical									K07501	"3'-5' exonuclease"
33	KEFCGIOC_02133	25094	25735	-641	Bifunctional protein Aas									K00655	"1-acyl-sn-glycerol-3-phosphate acyltransferase [EC:2.3.1.51]"
33	KEFCGIOC_02134	25732	26382	-650	Cytidylate kinase									K00945	"CMP/dCMP kinase [EC:2.7.4.25]"
33	KEFCGIOC_02135	26401	27675	-1274	3-phosphoshikimate 1-carboxyvinyltransferase									K00800	"3-phosphoshikimate 1-carboxyvinyltransferase [EC:2.5.1.19]"
33	KEFCGIOC_02136	27678	28661	-983	Cyclohexadienyl dehydrogenase									K04517	"prephenate dehydrogenase [EC:1.3.1.12]"
33	KEFCGIOC_02137	28708	29454	+746	Uridylate kinase									K09903	"uridylate kinase [EC:2.7.4.22]"
33	KEFCGIOC_02138	29464	30276	-812	2-keto-3-deoxy-L-rhamnonate aldolase									K02510	"4-hydroxy-2-oxoheptanedioate aldolase [EC:4.1.2.52]"
33	KEFCGIOC_02139	30278	31387	-1109	scyllo-inositol 2-dehydrogenase (NAD(+))											
33	KEFCGIOC_02140	31391	32356	-965	Hypothetical											
33	KEFCGIOC_02141	32465	32665	+200	Hypothetical											
33	KEFCGIOC_02142	33018	33272	-254	Hypothetical											
33	KEFCGIOC_02143	33442	33681	+239	Hypothetical											
33	KEFCGIOC_02144	33744	34871	+1127	Inositol 2-dehydrogenase/D-chiro-inositol 3-dehydrogenase											
33	KEFCGIOC_02145	34872	36116	-1244	Outer membrane protein assembly factor BamB							SulfAtlas=lcl|M5RUB7_S1_7|M5RUB7_9BACT Iduronate-2-sulfatase OS=Rhodopirell...		K17713	"outer membrane protein assembly factor BamB"
33	KEFCGIOC_02146	36423	37244	+821	Manganese-binding lipoprotein MntA									K11707	"manganese/zinc/iron transport system substrate-binding protein"
33	KEFCGIOC_02147	37287	38441	+1154	Porin B									K07267	"porin"
33	KEFCGIOC_02148	38443	39228	+785	Manganese transport system ATP-binding protein MntB									K11710	"manganese/zinc/iron transport system ATP- binding protein [EC:7.2.2.5]"
33	KEFCGIOC_02149	39232	40788	+1556	Hypothetical									K11708	"manganese/zinc/iron transport system permease protein"
33	KEFCGIOC_02150	40824	41837	+1013	Manganese transport system membrane protein MntD									K11709	"manganese/zinc/iron transport system permease protein"
33	KEFCGIOC_02151	42071	42328	-257	50S ribosomal protein L28									K02902	"large subunit ribosomal protein L28"
33	KEFCGIOC_02152	42435	44603	-2168	putative efflux pump membrane transporter TtgB											
34	KEFCGIOC_02153	357	2072	-1715	Histidinol-phosphate aminotransferase											
34	KEFCGIOC_02154	2587	5775	-3188	Hypothetical							SulfAtlas=lcl|A0A1P8WEJ5_S1_26|A0A1P8WEJ5_9PLAN Arylsulfatase OS=Fuerstia				
34	KEFCGIOC_02155	6747	8063	+1316	Bifunctional sulfatase/alpha-L-rhamnosidase				Sulfatase			SulfAtlas=lcl|M5SXN0_S1_21|M5SXN0_9BACT Sulfatase atsG				
34	KEFCGIOC_02156	8578	9897	+1319	Hypothetical							SulfAtlas=lcl|A0A1Z8M8X2_S1_71|A0A1Z8M8X2_9BACT Uncharacterized protein		K09992	"uncharacterized protein"
34	KEFCGIOC_02157	9935	11290	+1355	Hypothetical				Sulfatase			SulfAtlas=lcl|A6DG52_S1_24|A6DG52_9BACT Arylsulphatase A				
34	KEFCGIOC_02158	12093	13175	+1082	Hypothetical											
34	KEFCGIOC_02159	13245	14720	+1475	Ulvan-active sulfatase				Sulfatase			SulfAtlas=lcl|A4GIB0_S1_8|A4GIB0_9BACT Heparan N-sulfatase		K01565	"N-sulfoglucosamine sulfohydrolase [EC:3.10.1.1]"
34	KEFCGIOC_02160	14853	16106	-1253	Outer membrane protein assembly factor BamB							SulfAtlas=lcl|M5RUB7_S1_7|M5RUB7_9BACT Iduronate-2-sulfatase OS=Rhodopirell...		K17713	"outer membrane protein assembly factor BamB"
34	KEFCGIOC_02161	16849	17841	-992	Oligopeptide transport ATP-binding protein OppF									K02032	"peptide/nickel transport system ATP-binding protein"
34	KEFCGIOC_02162	17845	18825	-980	Oligopeptide transport ATP-binding protein OppD									K15583	"oligopeptide transport system ATP-binding protein"
34	KEFCGIOC_02163	18836	19702	-866	Oligopeptide transport system permease protein OppC									K02034	"peptide/nickel transport system permease protein"
34	KEFCGIOC_02164	19805	20734	-929	Oligopeptide transport system permease protein OppB									K15581	"oligopeptide transport system permease protein"
34	KEFCGIOC_02165	20771	22399	-1628	Periplasmic oligopeptide-binding protein									K15580	"oligopeptide transport system substrate-binding protein"
34	KEFCGIOC_02166	22569	22865	+296	Putative pterin-4-alpha-carbinolamine dehydratase									K01724	"4a-hydroxytetrahydrobiopterin dehydratase [EC:4.2.1.96]"
34	KEFCGIOC_02167	23036	23677	+641	Hypothetical											
34	KEFCGIOC_02168	23719	24225	+506	Hypothetical											
34	KEFCGIOC_02169	24318	27062	+2744	Hypothetical											
34	KEFCGIOC_02170	27078	27731	-653	Fructose-1-phosphate phosphatase YqaB											
34	KEFCGIOC_02171	27754	29376	-1622	Ribulokinase									K00853	"L-ribulokinase [EC:2.7.1.16]"
34	KEFCGIOC_02172	29603	30280	+677	Hypothetical						MEROPS=Hypothetical MER0045479					
34	KEFCGIOC_02173	30282	32552	-2270	Hypothetical									K07003	"uncharacterized protein"
34	KEFCGIOC_02174	32575	33888	-1313	Diaminopimelate decarboxylase									K01586	"diaminopimelate decarboxylase [EC:4.1.1.20]"
34	KEFCGIOC_02175	33942	34124	-182	Hypothetical											
34	KEFCGIOC_02176	34404	35219	-815	Thiazole synthase									K03149	"thiazole synthase [EC:2.8.1.10]"
34	KEFCGIOC_02177	35264	35971	-707	Pyridoxal phosphate homeostasis protein									K06997	"PLP dependent protein"
34	KEFCGIOC_02178	36040	36471	-431	Nucleoside diphosphate kinase									K00940	"nucleoside-diphosphate kinase [EC:2.7.4.6]"
34	KEFCGIOC_02179	36544	37650	-1106	Gluconolactonase							SulfAtlas=lcl|F0SK80_S1_24|F0SK80_RUBBR Sulfatase OS=Rubinisphaera		K01053	"gluconolactonase [EC:3.1.1.17]"
34	KEFCGIOC_02180	37778	39031	+1253	Hypothetical											
34	KEFCGIOC_02181	39091	40185	+1094	Hypothetical									K09992	"uncharacterized protein"
34	KEFCGIOC_02182	40246	41733	+1487	Hypothetical											
34	KEFCGIOC_02183	41827	42750	+923	Inosose isomerase									K06606	"2-keto-myo-inositol isomerase [EC:5.3.99.11]"
34	KEFCGIOC_02184	42760	43506	+746	Sulfoquinovose 1-dehydrogenase							SulfAtlas=lcl|A0A0L7RJP2_S1_2|A0A0L7RJP2_9HYME Arylsulfatase I				
34	KEFCGIOC_02185	43503	44699	+1196	L-2-hydroxyglutarate dehydrogenase									K15736	"(S)-2-hydroxyglutarate dehydrogenase [EC:1.1.5.13]"
34	KEFCGIOC_02186	44779	46470	-1691	Hypothetical									K06330	"spore coat protein H"
34	KEFCGIOC_02187	46555	47202	-647	N-(5'-phosphoribosyl)anthranilate isomerase									K01817	"phosphoribosylanthranilate isomerase [EC:5.3.1.24]"
34	KEFCGIOC_02188	47216	47809	+593	Hypothetical									K00950	"2-amino-4-hydroxy-6-hydroxymethyldihydropteridine diphosphokinase [EC:2.7.6.3]"
34	KEFCGIOC_02189	48106	48876	-770	2-methoxy-6-polyprenyl-1,4-benzoquinol methylase, mitochondrial											
34	KEFCGIOC_02190	48964	49350	+386	Lactoylglutathione lyase									K01759	"lactoylglutathione lyase [EC:4.4.1.5]"
34	KEFCGIOC_02191	49477	49938	+461	HTH-type transcriptional regulator CymR											
34	KEFCGIOC_02192	49995	52787	-2792	Bifunctional uridylyltransferase/uridylyl-removing enzyme									K00990	"[protein-PII] uridylyltransferase [EC:2.7.7.59]"
34	KEFCGIOC_02193	52900	53508	+608	ECF RNA polymerase sigma factor SigW									K03088	"RNA polymerase sigma-70 factor, ECF subfamily"
34	KEFCGIOC_02194	53558	54040	+482	Hypothetical											
34	KEFCGIOC_02195	54045	54998	+953	Hypothetical											
34	KEFCGIOC_02196	55007	55834	+827	Phosphatidylglycerol--prolipoprotein diacylglyceryl transferase									K13292	"phosphatidylglycerol---prolipoprotein diacylglyceryl transferase [EC:2.5.1.145]"
34	KEFCGIOC_02197	55860	56579	+719	Hypothetical											
34	KEFCGIOC_02198	56594	59200	-2606	Hypothetical									K03466	"DNA segregation ATPase FtsK/SpoIIIE, S-DNA-T family"
34	KEFCGIOC_02199	59450	60145	+695	Hypothetical											
34	KEFCGIOC_02200	60200	60967	+767	Hypothetical											
34	KEFCGIOC_02201	60964	61686	+722	putative multidrug ABC transporter ATP-binding protein YbhF									K01990	"ABC-2 type transport system ATP-binding protein"
34	KEFCGIOC_02202	61683	63410	+1727	Hypothetical											
34	KEFCGIOC_02203	63431	65068	-1637	Hypothetical									K07462	"single-stranded-DNA-specific exonuclease [EC:3.1.-.-]"
34	KEFCGIOC_02204	65254	66258	-1004	Putative membrane-bound redox modulator Alx									K05794	"tellurite resistance protein TerC"
34	KEFCGIOC_02205	66373	67032	-659	Protein-export membrane protein SecF											
35	KEFCGIOC_02206	1	741	-740	N-acetylmuramate alpha-1-phosphate uridylyltransferase											
35	KEFCGIOC_02207	738	1961	-1223	2,3-bisphosphoglycerate-independent phosphoglycerate mutase									K15635	"2,3-bisphosphoglycerate-independent phosphoglycerate mutase [EC:5.4.2.12]"
35	KEFCGIOC_02208	2158	3000	+842	Chromosome partition protein Smc											
35	KEFCGIOC_02209	3042	5909	+2867	Chromosome partition protein Smc									K03529	"chromosome segregation protein"
35	KEFCGIOC_02210	6232	7266	-1034	Fructose-bisphosphate aldolase									K01624	"fructose-bisphosphate aldolase, class II [EC:4.1.2.13]"
35	KEFCGIOC_02211	7470	8120	+650	Hypothetical											
35	KEFCGIOC_02212	8133	8492	+359	Hypothetical											
35	KEFCGIOC_02213	8485	9504	+1019	Inositol 2-dehydrogenase/D-chiro-inositol 3-dehydrogenase											
35	KEFCGIOC_02214	9612	10739	+1127	Sulfite reductase [NADPH] flavoprotein alpha-component											
35	KEFCGIOC_02215	11215	12657	+1442	Hypothetical				Sulfatase			SulfAtlas=lcl|M5RHD2_S1_31|M5RHD2_9BACT Arylsulfatase B		K01135	"arylsulfatase B [EC:3.1.6.12]"
35	KEFCGIOC_02216	12704	13369	-665	Hypothetical											
35	KEFCGIOC_02217	13514	13714	-200	Hypothetical											
36	KEFCGIOC_02218	19	903	+884	Hypothetical											
36	KEFCGIOC_02219	944	1432	+488	Hypothetical											
36	KEFCGIOC_02220	1565	3868	+2303	Hypothetical											
36	KEFCGIOC_02221	3966	4571	+605	ATP-dependent Clp protease proteolytic subunit						MEROPS=ATP-dependent Clp protease			K01358	"ATP-dependent Clp protease, protease subunit [EC:3.4.21.92]"
36	KEFCGIOC_02222	4583	5884	+1301	ATP-dependent Clp protease ATP-binding subunit ClpX									K03544	"ATP-dependent Clp protease ATP-binding subunit ClpX"
36	KEFCGIOC_02223	5894	6457	+563	putative N-acetyl-LL-diaminopimelate aminotransferase											
36	KEFCGIOC_02224	6411	7085	+674	putative N-acetyl-LL-diaminopimelate aminotransferase											
36	KEFCGIOC_02225	7099	8151	-1052	Hypothetical									K03772	"FKBP-type peptidyl-prolyl cis-trans isomerase FkpA [EC:5.2.1.8]"
36	KEFCGIOC_02226	8272	10380	+2108	Hypothetical											
36	KEFCGIOC_02227	10412	11224	+812	putative multidrug ABC transporter ATP-binding protein YbhF									K01990	"ABC-2 type transport system ATP-binding protein"
36	KEFCGIOC_02228	11250	11390	+140	Hypothetical											
36	KEFCGIOC_02229	11455	12261	-806	Hypothetical											
36	KEFCGIOC_02230	12365	13996	-1631	Hypothetical	GH165	GH165									
36	KEFCGIOC_02231	14351	14713	-362	Hypothetical							SulfAtlas=lcl|A0A2X0RVI3_S1_20|A0A2X0RVI3_9BACT Arylsulfatase OS=Kiritimati...				
36	KEFCGIOC_02232	15169	15507	-338	putative protein YfgD									K00537	"arsenate reductase (glutaredoxin) [EC:1.20.4.1]"
36	KEFCGIOC_02233	15504	16976	-1472	Ulvan-active sulfatase				Sulfatase			SulfAtlas=lcl|F0SRI9_S1_8|F0SRI9_RUBBR Sulfatase OS=Rubinisphaera		K01565	"N-sulfoglucosamine sulfohydrolase [EC:3.10.1.1]"
36	KEFCGIOC_02234	17052	17693	+641	Peptide methionine sulfoxide reductase MsrB									K07305	"peptide-methionine (R)-S-oxide reductase [EC:1.8.4.12]"
36	KEFCGIOC_02235	17690	18688	+998	Hypothetical	GT2_Glycos_transf_2	GT2									
36	KEFCGIOC_02236	18689	18949	-260	Hypothetical									K09791	"uncharacterized protein"
36	KEFCGIOC_02237	18946	20202	-1256	Pyridinium-3,5-bisthiocarboxylic acid mononucleotide nickel insertion protein									K09121	"pyridinium-3,5-bisthiocarboxylic acid mononucleotide nickel chelatase [EC:4.99.1.12]"
36	KEFCGIOC_02238	20260	21015	-755	Hypothetical							SulfAtlas=lcl|A6DLW9_S1_20|A6DLW9_9BACT N-acetylgalactosamine 6-sulfate				
36	KEFCGIOC_02239	21093	21992	-899	Hypothetical											
36	KEFCGIOC_02240	22083	22427	-344	Hypothetical											
36	KEFCGIOC_02241	22427	23263	-836	Pyridinium-3,5-bisthiocarboxylic acid mononucleotide synthase									K06864	"pyridinium-3,5-biscarboxylic acid mononucleotide sulfurtransferase [EC:4.4.1.37]"
36	KEFCGIOC_02242	23363	27157	-3794	Hypothetical							SulfAtlas=lcl|A0A1P8WEJ5_S1_26|A0A1P8WEJ5_9PLAN Arylsulfatase OS=Fuerstia				
36	KEFCGIOC_02243	27351	28691	+1340	Hypothetical									K03768	"peptidyl-prolyl cis-trans isomerase B (cyclophilin B) [EC:5.2.1.8]"
36	KEFCGIOC_02244	28692	30791	-2099	Hypothetical											
37	KEFCGIOC_02245	92	1099	-1007	Hypothetical											
37	KEFCGIOC_02246	1276	2151	-875	Hypothetical											
37	KEFCGIOC_02247	2148	2630	-482	Hypothetical											
37	KEFCGIOC_02248	2827	3951	+1124	Aminomethyltransferase									K00605	"aminomethyltransferase [EC:2.1.2.10]"
37	KEFCGIOC_02249	3987	4370	+383	Glycine cleavage system H protein									K02437	"glycine cleavage system H protein"
37	KEFCGIOC_02250	4595	5740	+1145	Serine/threonine-protein kinase AfsK							SulfAtlas=lcl|M5RUB7_S1_7|M5RUB7_9BACT Iduronate-2-sulfatase OS=Rhodopirell...		K17713	"outer membrane protein assembly factor BamB"
37	KEFCGIOC_02251	5758	7104	+1346	Heme chaperone HemW									K02495	"oxygen-independent coproporphyrinogen III oxidase [EC:1.3.98.3]"
37	KEFCGIOC_02252	7109	7681	+572	Hypothetical											
37	KEFCGIOC_02253	7678	8949	+1271	Thiamine thiazole synthase											
37	KEFCGIOC_02254	9293	9574	+281	Hypothetical											
37	KEFCGIOC_02255	9587	10111	-524	putative oxidoreductase							SulfAtlas=lcl|A0A0L7RJP2_S1_2|A0A0L7RJP2_9HYME Arylsulfatase I				
37	KEFCGIOC_02256	10456	11043	+587	Hypothetical											
37	KEFCGIOC_02257	11040	11414	+374	Hypothetical											
37	KEFCGIOC_02258	11429	12214	-785	Hypothetical											
37	KEFCGIOC_02259	12243	13478	-1235	L-fuconate dehydratase											
37	KEFCGIOC_02260	13490	14638	-1148	1-deoxy-D-xylulose 5-phosphate reductoisomerase									K00099	"1-deoxy-D-xylulose-5-phosphate reductoisomerase [EC:1.1.1.267]"
37	KEFCGIOC_02261	14651	15580	-929	Hypothetical									K00981	"phosphatidate cytidylyltransferase [EC:2.7.7.41]"
37	KEFCGIOC_02262	15623	16360	-737	Ditrans,polycis-undecaprenyl-diphosphate synthase ((2E,6E)-farnesyl-diphosphate specific)									K00806	"undecaprenyl diphosphate synthase [EC:2.5.1.31]"
37	KEFCGIOC_02263	16383	17708	-1325	Adenylosuccinate synthetase									K01939	"adenylosuccinate synthase [EC:6.3.4.4]"
37	KEFCGIOC_02264	17873	19825	-1952	Dipeptidyl aminopeptidase BIII						MEROPS=Dipeptidyl aminopeptidase BIII					
37	KEFCGIOC_02265	19914	22562	-2648	Vitamin B12 transporter BtuB									K02014	"iron complex outermembrane recepter protein"
37	KEFCGIOC_02266	22746	22961	-215	Hypothetical											
37	KEFCGIOC_02267	23062	24129	-1067	Hypothetical											
37	KEFCGIOC_02268	24326	27841	+3515	Transcription-repair-coupling factor									K03723	"transcription-repair coupling factor (superfamily II helicase) [EC:3.6.4.-]"
37	KEFCGIOC_02269	27970	29838	-1868	Acetolactate synthase isozyme 2 large subunit									K01652	"acetolactate synthase I/II/III large subunit [EC:2.2.1.6]"
37	KEFCGIOC_02270	30069	31142	-1073	Protein RecA									K03553	"recombination protein RecA"
37	KEFCGIOC_02271	31290	31949	-659	Hypothetical									K06142	"outer membrane protein"
37	KEFCGIOC_02272	31976	33301	-1325	Outer membrane protein assembly factor BamA											
37	KEFCGIOC_02273	33285	34706	-1421	Outer membrane protein assembly factor BamA											
37	KEFCGIOC_02274	34663	36099	-1436	Replicative DNA helicase									K02314	"replicative DNA helicase [EC:3.6.4.12]"
37	KEFCGIOC_02275	36366	37748	+1382	putative FAD-linked oxidoreductase	AA4								K00104	"glycolate oxidase [EC:1.1.3.15]"
37	KEFCGIOC_02276	37760	38239	-479	Hypothetical											
37	KEFCGIOC_02277	38530	39444	+914	Hypothetical											
38	KEFCGIOC_02278	568	1503	-935	2-methoxy-6-polyprenyl-1,4-benzoquinol methylase, mitochondrial											
38	KEFCGIOC_02279	1556	2485	-929	Malonyl CoA-acyl carrier protein transacylase									K00645	"[acyl-carrier-protein] S-malonyltransferase [EC:2.3.1.39]"
38	KEFCGIOC_02280	2538	3254	-716	Hypothetical											
38	KEFCGIOC_02281	3268	4776	-1508	N-acetylgalactosamine-6-O-sulfatase				Sulfatase			SulfAtlas=lcl|A0A1P8WP50_S1_20|A0A1P8WP50_9PLAN Arylsulfatase OS=Fuerstia				
38	KEFCGIOC_02282	5980	6684	+704	Hypothetical							SulfAtlas=lcl|M5RUB7_S1_7|M5RUB7_9BACT Iduronate-2-sulfatase OS=Rhodopirell...				
38	KEFCGIOC_02283	6647	7405	+758	Hypothetical							SulfAtlas=lcl|A6DLW9_S1_20|A6DLW9_9BACT N-acetylgalactosamine 6-sulfate				
38	KEFCGIOC_02284	7444	8247	+803	Undecaprenyl-phosphate 4-deoxy-4-formamido-L-arabinose transferase	GT2_Glycos_transf_2	GT2									
38	KEFCGIOC_02285	8716	10698	+1982	Hypothetical											
38	KEFCGIOC_02286	10964	11152	-188	Hypothetical											
38	KEFCGIOC_02287	11155	11808	-653	Hypothetical											
38	KEFCGIOC_02288	12033	14054	+2021	Glutathione-regulated potassium-efflux system protein KefB									K03455	"monovalent cation:H+ antiporter-2, CPA2 family"
38	KEFCGIOC_02289	14063	15526	-1463	Lysine--tRNA ligase									K04567	"lysyl-tRNA synthetase, class II [EC:6.1.1.6]"
38	KEFCGIOC_02290	15648	16520	+872	Hypothetical						MEROPS=Hypothetical MER0036027	SulfAtlas=lcl|F0SJZ9_S1_14|F0SJZ9_RUBBR N-acetylgalactosamine-6-sulfatase O...				
38	KEFCGIOC_02291	16634	17851	+1217	Aspartate kinase									K00928	"aspartate kinase [EC:2.7.2.4]"
38	KEFCGIOC_02292	17925	18533	+608	Hypothetical											
38	KEFCGIOC_02293	18511	20187	+1676	Hypothetical											
38	KEFCGIOC_02294	20241	20555	-314	Hypothetical											
38	KEFCGIOC_02295	20611	20880	-269	8-amino-7-oxononanoate synthase											
38	KEFCGIOC_02296	20877	21788	-911	Hypothetical											
38	KEFCGIOC_02297	21890	23176	+1286	Folylpolyglutamate synthase									K11754	"dihydrofolate synthase / folylpolyglutamate synthase [EC:6.3.2.12 6.3.2.17]"
38	KEFCGIOC_02298	23218	23292	+74	tRNA-Glu(ctc)											
38	KEFCGIOC_02299	23322	23690	+368	Hypothetical											
38	KEFCGIOC_02300	23692	24363	-671	Hypothetical											
38	KEFCGIOC_02301	24431	25921	+1490	N-acetylglucosamine-6-O-sulfatase				Sulfatase			SulfAtlas=lcl|A0A2D9MYD1_S1_11|A0A2D9MYD1_9BACT Uncharacterized protein				
38	KEFCGIOC_02302	25943	27931	-1988	Hypothetical	CE15	CE15									
38	KEFCGIOC_02303	28234	28434	+200	Hypothetical											
38	KEFCGIOC_02304	28880	29191	+311	50S ribosomal protein L21									K02888	"large subunit ribosomal protein L21"
38	KEFCGIOC_02305	29195	29455	+260	50S ribosomal protein L27									K02899	"large subunit ribosomal protein L27"
38	KEFCGIOC_02306	29550	30671	+1121	GTPase Obg									K03979	"GTPase [EC:3.6.5.-]"
38	KEFCGIOC_02307	30675	31778	+1103	Ribosome-binding ATPase YchF									K06942	"ribosome-binding ATPase"
38	KEFCGIOC_02308	31803	32999	+1196	Cysteine desulfurase NifS									K04487	"cysteine desulfurase [EC:2.8.1.7]"
38	KEFCGIOC_02309	32996	34108	-1112	N-acetylhexosamine 1-kinase											
38	KEFCGIOC_02310	34179	37256	-3077	Vitamin B12-dependent ribonucleotide reductase									K00525	"ribonucleoside-diphosphate reductase alpha chain [EC:1.17.4.1]"
38	KEFCGIOC_02311	37450	37833	+383	Hypothetical											
38	KEFCGIOC_02312	37921	38517	+596	Tol-Pal system protein TolQ									K03561	"biopolymer transport protein ExbB"
38	KEFCGIOC_02313	38531	38950	+419	Tol-Pal system protein TolR									K03559	"biopolymer transport protein ExbD"
38	KEFCGIOC_02314	38947	39453	+506	Hypothetical											
38	KEFCGIOC_02315	39564	40352	+788	Undecaprenyl-diphosphatase									K06153	"undecaprenyl-diphosphatase [EC:3.6.1.27]"
38	KEFCGIOC_02316	40491	41660	+1169	Multidrug resistance protein MdtA											
38	KEFCGIOC_02317	41682	45623	+3941	Multidrug resistance protein MdtC											
38	KEFCGIOC_02318	45756	48905	+3149	Swarming motility protein SwrC											
38	KEFCGIOC_02319	49504	49623	-119	Hypothetical											
38	KEFCGIOC_02320	50869	51030	-161	Hypothetical											
39	KEFCGIOC_02321	1239	1502	+263	Hypothetical											
39	KEFCGIOC_02322	1875	2147	+272	Hypothetical											
39	KEFCGIOC_02323	2164	3093	+929	Hypothetical											
39	KEFCGIOC_02324	3153	3581	+428	Hypothetical											
39	KEFCGIOC_02325	3587	4105	-518	Hypothetical											
39	KEFCGIOC_02326	4116	4559	-443	Hypothetical											
39	KEFCGIOC_02327	4566	9926	-5360	Hypothetical											
39	KEFCGIOC_02328	9968	10117	-149	Hypothetical											
39	KEFCGIOC_02329	10270	10533	+263	Hypothetical											
39	KEFCGIOC_02330	10653	10925	+272	Ferredoxin 1											
39	KEFCGIOC_02331	10953	12149	-1196	Hypothetical	GH33	GH33									
39	KEFCGIOC_02332	12160	12525	-365	Hypothetical											
39	KEFCGIOC_02333	12930	14765	+1835	Hypothetical											
39	KEFCGIOC_02334	14836	15729	+893	Hypothetical											
39	KEFCGIOC_02335	15729	17294	+1565	Hypothetical											
39	KEFCGIOC_02336	17398	18165	+767	Hypothetical											
39	KEFCGIOC_02337	18172	19023	+851	Hypothetical											
39	KEFCGIOC_02338	19081	20166	+1085	Hypothetical											
39	KEFCGIOC_02339	20198	21001	+803	Hypothetical									K02050	"NitT/TauT family transport system permease protein"
39	KEFCGIOC_02340	20998	21924	+926	Vitamin B12 import ATP-binding protein BtuD											
39	KEFCGIOC_02341	21936	23759	+1823	Hypothetical											
39	KEFCGIOC_02342	24144	24944	+800	50S ribosomal protein L2									K02886	"large subunit ribosomal protein L2"
39	KEFCGIOC_02343	24981	25214	+233	30S ribosomal protein S19									K02965	"small subunit ribosomal protein S19"
39	KEFCGIOC_02344	25267	25707	+440	50S ribosomal protein L22									K02890	"large subunit ribosomal protein L22"
39	KEFCGIOC_02345	25717	26424	+707	30S ribosomal protein S3									K02982	"small subunit ribosomal protein S3"
39	KEFCGIOC_02346	26473	26847	+374	50S ribosomal protein L16									K02878	"large subunit ribosomal protein L16"
39	KEFCGIOC_02347	26863	27297	+434	Hypothetical									K02904	"large subunit ribosomal protein L29"
39	KEFCGIOC_02348	27305	27622	+317	Hypothetical									K02961	"small subunit ribosomal protein S17"
39	KEFCGIOC_02349	27647	28012	+365	50S ribosomal protein L14									K02874	"large subunit ribosomal protein L14"
39	KEFCGIOC_02350	28013	28321	+308	Hypothetical									K02895	"large subunit ribosomal protein L24"
39	KEFCGIOC_02351	28318	28866	+548	50S ribosomal protein L5									K02931	"large subunit ribosomal protein L5"
39	KEFCGIOC_02352	28874	29143	+269	Alternate 30S ribosomal protein S14									K02954	"small subunit ribosomal protein S14"
39	KEFCGIOC_02353	29154	29537	+383	30S ribosomal protein S8									K02994	"small subunit ribosomal protein S8"
39	KEFCGIOC_02354	29573	30088	+515	50S ribosomal protein L6									K02933	"large subunit ribosomal protein L6"
39	KEFCGIOC_02355	30125	30481	+356	50S ribosomal protein L18									K02881	"large subunit ribosomal protein L18"
39	KEFCGIOC_02356	30490	31332	+842	Hypothetical									K02988	"small subunit ribosomal protein S5"
39	KEFCGIOC_02357	31349	31825	+476	50S ribosomal protein L15									K02876	"large subunit ribosomal protein L15"
39	KEFCGIOC_02358	31859	33322	+1463	Protein translocase subunit SecY									K03076	"preprotein translocase subunit SecY"
39	KEFCGIOC_02359	33423	34199	+776	Methionine aminopeptidase 1						MEROPS=Methionine aminopeptidase 1			K01265	"methionyl aminopeptidase [EC:3.4.11.18]"
39	KEFCGIOC_02360	34163	34378	+215	Translation initiation factor IF-1											
39	KEFCGIOC_02361	34530	34925	+395	30S ribosomal protein S13									K02952	"small subunit ribosomal protein S13"
39	KEFCGIOC_02362	34958	35662	+704	Hypothetical									K02948	"small subunit ribosomal protein S11"
39	KEFCGIOC_02363	35678	36286	+608	30S ribosomal protein S4									K02986	"small subunit ribosomal protein S4"
39	KEFCGIOC_02364	36392	37435	+1043	DNA-directed RNA polymerase subunit alpha									K03040	"DNA-directed RNA polymerase subunit alpha [EC:2.7.7.6]"
39	KEFCGIOC_02365	37461	38150	+689	Hypothetical									K02879	"large subunit ribosomal protein L17"
39	KEFCGIOC_02366	38745	39773	+1028	Tol-Pal system protein TolB											
39	KEFCGIOC_02367	39770	40669	+899	Serine/threonine-protein kinase Pkn1							SulfAtlas=lcl|W7WAA7_S1_4|W7WAA7_9BURK Arylsulfatase OS=Methylibium		K13444	"formylglycine-generating enzyme [EC:1.8.3.7]"
39	KEFCGIOC_02368	40673	42223	+1550	Peptidoglycan O-acetyltransferase									K19294	"alginate O-acetyltransferase complex protein AlgI"
39	KEFCGIOC_02369	42223	43353	+1130	Hypothetical											
39	KEFCGIOC_02370	43357	43776	+419	Hypothetical											
39	KEFCGIOC_02371	43822	44844	+1022	Holliday junction ATP-dependent DNA helicase RuvB									K03551	"holliday junction DNA helicase RuvB [EC:3.6.4.12]"
39	KEFCGIOC_02372	45202	45411	+209	Hypothetical											
39	KEFCGIOC_02373	45509	46648	+1139	Hypothetical											
39	KEFCGIOC_02374	46611	47807	+1196	Tol-Pal system protein TolB											
39	KEFCGIOC_02375	47813	48982	-1169	D-galactarolactone cycloisomerase									K18983	"D-galactarolactone cycloisomerase [EC:5.5.1.27]"
39	KEFCGIOC_02376	49073	51436	+2363	Hypothetical											
39	KEFCGIOC_02377	51500	52915	+1415	Hypothetical											
39	KEFCGIOC_02378	53009	53082	+73	tRNA-Cys(gca)											
39	KEFCGIOC_02379	53223	53894	+671	Hypothetical											
39	KEFCGIOC_02380	54347	54820	-473	Hypothetical											
39	KEFCGIOC_02381	54869	55015	-146	Hypothetical											
39	KEFCGIOC_02382	55853	56149	-296	Hypothetical											
40	KEFCGIOC_02383	84	257	+173	Hypothetical											
40	KEFCGIOC_02384	291	470	-179	Hypothetical											
40	KEFCGIOC_02385	592	2313	+1721	Hypothetical						MEROPS=Hypothetical MER0078856			K08602	"oligoendopeptidase F [EC:3.4.24.-]"
40	KEFCGIOC_02386	2320	2499	-179	Hypothetical											
40	KEFCGIOC_02387	2602	3789	+1187	2-iminoacetate synthase									K03150	"2-iminoacetate synthase [EC:4.1.99.19]"
40	KEFCGIOC_02388	3773	5134	-1361	tRNA(Ile)-lysidine synthase									K04075	"tRNA(Ile)-lysidine synthase [EC:6.3.4.19]"
40	KEFCGIOC_02389	5138	6802	-1664	Hypothetical	GH140	GH140					SulfAtlas=lcl|A0A0J1BK74_S1_8|A0A0J1BK74_RHOIS Choline-sulfatase OS=Rhodopi...				
40	KEFCGIOC_02390	6956	7852	+896	Hypothetical							SulfAtlas=lcl|A6DLW9_S1_20|A6DLW9_9BACT N-acetylgalactosamine 6-sulfate				
40	KEFCGIOC_02391	7941	9344	+1403	Hypothetical											
40	KEFCGIOC_02392	9354	11792	+2438	Hypothetical											
40	KEFCGIOC_02393	11924	12598	+674	Hypothetical									K03668	"heat shock protein HslJ"
40	KEFCGIOC_02394	12657	13811	-1154	Hypothetical							SulfAtlas=lcl|A0A2D5GXS8_S1_8|A0A2D5GXS8_9PLAN Uncharacterized protein				
40	KEFCGIOC_02395	13983	14642	+659	Hypothetical											
40	KEFCGIOC_02396	14642	16066	+1424	Outer membrane protein OprM											
40	KEFCGIOC_02397	16047	17237	+1190	Multidrug resistance protein MdtA											
40	KEFCGIOC_02398	17230	20403	+3173	Multidrug resistance protein MdtB											
40	KEFCGIOC_02399	20418	21908	+1490	Ulvan-active sulfatase				Sulfatase			SulfAtlas=lcl|A6DRX0_S1_24|A6DRX0_9BACT N-acetylgalactosamine 6-sulfate				
40	KEFCGIOC_02400	21914	22621	+707	Hypothetical									K03630	"DNA repair protein RadC"
40	KEFCGIOC_02401	22618	23391	+773	Acyl-[acyl-carrier-protein]--UDP-N-acetylglucosamine O-acyltransferase									K00677	"UDP-N-acetylglucosamine acyltransferase [EC:2.3.1.129]"
40	KEFCGIOC_02402	23412	24485	-1073	Putative aminopeptidase YsdC						MEROPS=Putative aminopeptidase YsdC					
40	KEFCGIOC_02403	25184	25753	+569	Hypothetical											
40	KEFCGIOC_02404	25814	26596	+782	3-methyl-2-oxobutanoate hydroxymethyltransferase									K00606	"3-methyl-2-oxobutanoate hydroxymethyltransferase [EC:2.1.2.11]"
40	KEFCGIOC_02405	26631	27041	+410	Cyclic pyranopterin monophosphate synthase									K03637	"cyclic pyranopterin monophosphate synthase [EC:4.6.1.17]"
40	KEFCGIOC_02406	27038	27862	+824	L-lysine 2,3-aminomutase											
40	KEFCGIOC_02407	28048	28398	+350	Hypothetical											
40	KEFCGIOC_02408	28400	29737	-1337	Hypothetical	GH33	GH0									
40	KEFCGIOC_02409	30000	30578	+578	Hypothetical											
40	KEFCGIOC_02410	30629	30886	+257	Hypothetical											
40	KEFCGIOC_02411	30901	31791	+890	4-hydroxy-3-methylbut-2-enyl diphosphate reductase									K03527	"4-hydroxy-3-methylbut-2-en-1-yl diphosphate reductase [EC:1.17.7.4]"
40	KEFCGIOC_02412	31816	32523	+707	Hypothetical											
40	KEFCGIOC_02413	32557	33303	+746	Hypothetical											
40	KEFCGIOC_02414	33353	34225	+872	Hypothetical							SulfAtlas=lcl|A0A084GCM1_S1_4|A0A084GCM1_PSEDA Uncharacterized protein		K06867	"uncharacterized protein"
40	KEFCGIOC_02415	34248	34577	+329	Hypothetical											
40	KEFCGIOC_02416	35211	35405	+194	Hypothetical											
40	KEFCGIOC_02417	35468	37066	+1598	N-acetylglucosamine-6-O-sulfatase				Sulfatase			SulfAtlas=lcl|A0A2E7EJQ1_S1_34|A0A2E7EJQ1_9PLAN Acetylglucosamine-6-sulfata... 676				
40	KEFCGIOC_02418	37127	37984	+857	Shikimate dehydrogenase (NADP(+))									K00014	"shikimate dehydrogenase [EC:1.1.1.25]"
40	KEFCGIOC_02419	38071	38883	+812	D-tagatose 3-epimerase											
40	KEFCGIOC_02420	38889	39413	+524	Hypothetical											
40	KEFCGIOC_02421	39415	42333	+2918	UvrABC system protein A									K03701	"excinuclease ABC subunit A"
40	KEFCGIOC_02422	43130	44263	+1133	tRNA-dihydrouridine synthase B									K05540	"tRNA-dihydrouridine synthase B [EC:1.-.-.-]"
40	KEFCGIOC_02423	44594	44827	-233	Hypothetical											
40	KEFCGIOC_02424	44948	47134	-2186	Hypothetical											
40	KEFCGIOC_02425	47187	47897	-710	SOS response-associated protein YedK											
40	KEFCGIOC_02426	47905	49440	-1535	3-octaprenyl-4-hydroxybenzoate carboxy-lyase									K03182	"4-hydroxy-3-polyprenylbenzoate decarboxylase [EC:4.1.1.98]"
40	KEFCGIOC_02427	49562	51043	+1481	Bifunctional sulfatase/alpha-L-rhamnosidase				Sulfatase			SulfAtlas=lcl|A0A3D3L7A0_S1_28|A0A3D3L7A0_9BACT Choline-sulfatase OS=Verruc...				
40	KEFCGIOC_02428	51098	53311	+2213	Hypothetical	CBM9	CBM0									
40	KEFCGIOC_02429	53357	54424	+1067	DNA replication and repair protein RecF									K03629	"DNA replication and repair protein RecF"
40	KEFCGIOC_02430	54502	55167	-665	Hypothetical											
40	KEFCGIOC_02431	55216	57372	-2156	Bifunctional protein Aas							SulfAtlas=lcl|A0A1H7T6E2_S3|A0A1H7T6E2_STRJI Alkyl sulfatase		K05939	"acyl-[acyl-carrier-protein]-phospholipid O-acyltransferase / long-chain-fatty-acid--[acyl-carrier-protein] ligase [EC:2.3.1.40 6.2.1.20]"
40	KEFCGIOC_02432	57451	58665	-1214	Hypothetical											
40	KEFCGIOC_02433	58934	60403	-1469	Hypothetical											
40	KEFCGIOC_02434	60607	60825	-218	Hypothetical											
41	KEFCGIOC_02435	577	810	-233	Hypothetical											
41	KEFCGIOC_02436	1425	2270	-845	Hypothetical							SulfAtlas=lcl|A0A084GCM1_S1_4|A0A084GCM1_PSEDA Uncharacterized protein		K06867	"uncharacterized protein"
41	KEFCGIOC_02437	2631	3410	-779	3-oxoacyl-[acyl-carrier-protein] reductase FabG							SulfAtlas=lcl|A0A0L7RJP2_S1_2|A0A0L7RJP2_9HYME Arylsulfatase I				
41	KEFCGIOC_02438	4396	4650	-254	Hypothetical											
41	KEFCGIOC_02439	4717	5082	+365	Hypothetical							SulfAtlas=lcl|A3HTC7_S1_25|A3HTC7_9BACT Mucin-desulfating sulfatase				
41	KEFCGIOC_02440	5370	6776	+1406	Sulfatase				Sulfatase			SulfAtlas=lcl|A0A2X0RVI8_S1_7|A0A2X0RVI8_9BACT Arylsulfatase OS=Kiritimatie...				
41	KEFCGIOC_02441	7144	9717	-2573	Hypothetical							SulfAtlas=lcl|A0A225DFC5_S1_7|A0A225DFC5_9BACT Choline-sulfatase OS=Fimbrii...				
41	KEFCGIOC_02442	9765	10964	-1199	Hypothetical											
41	KEFCGIOC_02443	11575	12810	-1235	putative protein											
41	KEFCGIOC_02444	13355	14773	+1418	N-acetylgalactosamine-6-O-sulfatase				Sulfatase			SulfAtlas=lcl|A0A142Y2Z0_S1_14|A0A142Y2Z0_9BACT Arylsulfatase OS=Pirellula		K01134	"arylsulfatase A [EC:3.1.6.8]"
41	KEFCGIOC_02445	15167	18295	+3128	Hypothetical											
41	KEFCGIOC_02446	18295	19728	+1433	Hypothetical											
41	KEFCGIOC_02447	20133	21557	-1424	Phosphoglucomutase											
41	KEFCGIOC_02448	21554	22228	-674	Ribulose-phosphate 3-epimerase									K01783	"ribulose-phosphate 3-epimerase [EC:5.1.3.1]"
41	KEFCGIOC_02449	22272	22745	-473	6,7-dimethyl-8-ribityllumazine synthase									K00794	"6,7-dimethyl-8-ribityllumazine synthase [EC:2.5.1.78]"
41	KEFCGIOC_02450	22749	27272	-4523	Hypothetical							SulfAtlas=lcl|A0A1P8WEJ5_S1_26|A0A1P8WEJ5_9PLAN Arylsulfatase OS=Fuerstia				
41	KEFCGIOC_02451	27561	28256	-695	Acetylxylan esterase							SulfAtlas=lcl|A0A2X0TII9_S1_14|A0A2X0TII9_9BACT Acetylxylan esterase		K10804	"acyl-CoA thioesterase I [EC:3.1.2.- 3.1.2.2 3.1.1.2 3.1.1.5]"
41	KEFCGIOC_02452	28306	29340	+1034	UDP-glucose 4-epimerase									K01784	"UDP-glucose 4-epimerase [EC:5.1.3.2]"
41	KEFCGIOC_02453	29344	30126	+782	Hypothetical											
41	KEFCGIOC_02454	30186	31223	+1037	2-hydroxypropyl-CoM lyase									K00549	"5-methyltetrahydropteroyltriglutamate--homocysteine methyltransferase [EC:2.1.1.14]"
41	KEFCGIOC_02455	31220	32068	+848	Hypothetical									K03476	"L-ascorbate 6-phosphate lactonase [EC:3.1.1.-]"
41	KEFCGIOC_02456	32083	32159	-76	tRNA-Arg(ccg)											
41	KEFCGIOC_02457	32349	37238	-4889	Hypothetical											
41	KEFCGIOC_02458	37507	39399	-1892	Hypothetical											
41	KEFCGIOC_02459	39359	42142	-2783	Hypothetical							SulfAtlas=lcl|A0A2X0S835_S1_14|A0A2X0S835_9BACT Arylsulfatase OS=Kiritimati...				
41	KEFCGIOC_02460	42183	42887	-704	Hypothetical											
41	KEFCGIOC_02461	43001	43504	-503	Hypothetical											
41	KEFCGIOC_02462	43462	43728	-266	Hypothetical											
41	KEFCGIOC_02463	43667	43981	-314	Hypothetical											
41	KEFCGIOC_02464	43971	44528	-557	Hypothetical											
41	KEFCGIOC_02465	44551	44862	-311	Hypothetical											
41	KEFCGIOC_02466	44889	45470	-581	Hypothetical											
41	KEFCGIOC_02467	45629	46090	-461	Hypothetical											
42	KEFCGIOC_02468	1	73	-72	tRNA-Arg(tct)											
42	KEFCGIOC_02469	282	536	-254	Hypothetical											
42	KEFCGIOC_02470	592	1503	-911	Signal recognition particle receptor FtsY									K03110	"fused signal recognition particle receptor"
42	KEFCGIOC_02471	1508	2266	-758	3',5'-nucleoside bisphosphate phosphatase									K07053	"3',5'-nucleoside bisphosphate phosphatase [EC:3.1.3.97]"
42	KEFCGIOC_02472	2379	2882	-503	Transcription antitermination protein NusB									K03625	"transcription antitermination protein NusB"
42	KEFCGIOC_02473	2927	4342	-1415	Hypothetical											
42	KEFCGIOC_02474	4339	8304	-3965	Hypothetical									K06330	"spore coat protein H"
42	KEFCGIOC_02475	8384	9649	-1265	Protease HtpX						MEROPS=Protease HtpX MER0002635			K06013	"STE24 endopeptidase [EC:3.4.24.84]"
42	KEFCGIOC_02476	9646	11058	-1412	L-Lysine--8-amino-7-oxononanoate transaminase									K00833	"adenosylmethionine---8-amino-7-oxononanoate aminotransferase [EC:2.6.1.62]"
42	KEFCGIOC_02477	11055	12545	-1490	Hypothetical											
42	KEFCGIOC_02478	12651	12800	+149	Hypothetical											
42	KEFCGIOC_02479	12811	13608	+797	2',3'-cyclic-nucleotide 2'-phosphodiesterase									K09769	"2',3'-cyclic-nucleotide 2'-phosphodiesterase [EC:3.1.4.16]"
42	KEFCGIOC_02480	13605	15014	+1409	Exodeoxyribonuclease 7 large subunit									K03601	"exodeoxyribonuclease VII large subunit [EC:3.1.11.6]"
42	KEFCGIOC_02481	15050	15238	-188	Hypothetical											
42	KEFCGIOC_02482	15315	15416	+101	Hypothetical											
42	KEFCGIOC_02483	15531	17132	-1601	GMP synthase [glutamine-hydrolyzing]						MEROPS=GMP synthase [glutamine-hydrolyzing]			K01951	"GMP synthase (glutamine-hydrolysing) [EC:6.3.5.2]"
42	KEFCGIOC_02484	17188	18480	-1292	Hypothetical											
42	KEFCGIOC_02485	18498	21221	-2723	Hypothetical											
42	KEFCGIOC_02486	21389	22264	-875	Glutamate--tRNA ligase									K01885	"glutamyl-tRNA synthetase [EC:6.1.1.17]"
42	KEFCGIOC_02487	22231	23103	-872	dTDP-4-dehydrorhamnose reductase									K00067	"dTDP-4-dehydrorhamnose reductase [EC:1.1.1.133]"
42	KEFCGIOC_02488	23483	24745	-1262	UDP-N-acetylglucosamine 1-carboxyvinyltransferase 1									K00790	"UDP-N-acetylglucosamine 1-carboxyvinyltransferase [EC:2.5.1.7]"
42	KEFCGIOC_02489	24773	25624	-851	Release factor glutamine methyltransferase									K02493	"release factor glutamine methyltransferase [EC:2.1.1.297]"
42	KEFCGIOC_02490	25621	26895	-1274	Gamma-glutamyl phosphate reductase									K00147	"glutamate-5-semialdehyde dehydrogenase [EC:1.2.1.41]"
42	KEFCGIOC_02491	27339	27800	+461	Hypothetical											
42	KEFCGIOC_02492	28983	29120	+137	Hypothetical											
42	KEFCGIOC_02493	29155	30504	+1349	Outer membrane protein assembly factor BamB							SulfAtlas=lcl|M5RUB7_S1_7|M5RUB7_9BACT Iduronate-2-sulfatase OS=Rhodopirell...		K17713	"outer membrane protein assembly factor BamB"
42	KEFCGIOC_02494	30610	30969	+359	Hypothetical							SulfAtlas=lcl|A6DLW9_S1_20|A6DLW9_9BACT N-acetylgalactosamine 6-sulfate				
42	KEFCGIOC_02495	31033	31389	+356	Regulatory protein MgsR									K00537	"arsenate reductase (glutaredoxin) [EC:1.20.4.1]"
42	KEFCGIOC_02496	31394	31987	-593	FMN-dependent NADPH-azoreductase											
42	KEFCGIOC_02497	32054	32851	+797	Hypothetical											
42	KEFCGIOC_02498	32833	33288	-455	Arsenate reductase									K03741	"arsenate reductase (thioredoxin) [EC:1.20.4.4]"
42	KEFCGIOC_02499	33316	33981	-665	Glycerol uptake facilitator protein									K09874	"aquaporin NIP"
42	KEFCGIOC_02500	34006	34674	-668	Hypothetical											
42	KEFCGIOC_02501	34704	35852	-1148	Hypothetical									K14683	"solute carrier family 34 (sodium-dependent phosphate cotransporter)"
42	KEFCGIOC_02502	37025	37276	-251	Hypothetical											
42	KEFCGIOC_02503	37297	37425	-128	Hypothetical											
42	KEFCGIOC_02504	37739	38995	-1256	Hypothetical									K07221	"phosphate-selective porin OprO and OprP"
42	KEFCGIOC_02505	39122	39940	-818	Hypothetical									K07497	"putative transposase"
42	KEFCGIOC_02506	39987	40352	-365	Hypothetical									K07483	"transposase"
42	KEFCGIOC_02507	40492	41865	-1373	Hypothetical											
42	KEFCGIOC_02508	41900	45637	-3737	Hypothetical											
42	KEFCGIOC_02509	45760	46704	+944	Hypothetical											
42	KEFCGIOC_02510	46738	50898	+4160	Alpha-1,4-glucan:maltose-1-phosphate maltosyltransferase	GH133	GH13							K16147	"starch synthase (maltosyl-transferring) [EC:2.4.99.16]"
42	KEFCGIOC_02511	50891	52357	-1466	Hypothetical						MEROPS=Hypothetical MER0005089					
42	KEFCGIOC_02512	52354	53895	-1541	Hypothetical						MEROPS=Hypothetical MER0014314					
42	KEFCGIOC_02513	53906	56617	-2711	Pyruvate, phosphate dikinase									K01006	"pyruvate, orthophosphate dikinase [EC:2.7.9.1]"
42	KEFCGIOC_02514	56947	57864	+917	Serine/threonine-protein kinase PknH							SulfAtlas=lcl|F0YIY7_S1_2|F0YIY7_AURAN Protein kinase		K12132	"eukaryotic-like serine/threonine-protein kinase [EC:2.7.11.1]"
42	KEFCGIOC_02515	57883	58311	+428	HTH-type transcriptional regulator MntR											
42	KEFCGIOC_02516	58454	59884	-1430	Hypothetical											
42	KEFCGIOC_02517	59978	60559	-581	Ribosomal RNA large subunit methyltransferase I									K08316	"16S rRNA (guanine966-N2)-methyltransferase [EC:2.1.1.171]"
42	KEFCGIOC_02518	60649	62676	+2027	Hypothetical											
42	KEFCGIOC_02519	62704	63531	+827	Ribosomal large subunit pseudouridine synthase C											
42	KEFCGIOC_02520	63552	64976	-1424	Hypothetical											
42	KEFCGIOC_02521	64973	65794	-821	Ribonuclease BN									K06167	"phosphoribosyl 1,2-cyclic phosphate phosphodiesterase [EC:3.1.4.55]"
42	KEFCGIOC_02522	65812	67488	+1676	DNA repair protein RecN									K03631	"DNA repair protein RecN (Recombination protein N)"
42	KEFCGIOC_02523	67661	68719	+1058	3-isopropylmalate dehydrogenase											
42	KEFCGIOC_02524	68856	70736	+1880	Hypothetical									K03307	"solute:Na+ symporter, SSS family"
42	KEFCGIOC_02525	70745	71545	-800	Inosose isomerase									K06606	"2-keto-myo-inositol isomerase [EC:5.3.99.11]"
42	KEFCGIOC_02526	71550	72971	-1421	Arylsulfatase				Sulfatase			SulfAtlas=lcl|A0A382ADN0_S1_52|A0A382ADN0_9ZZZZ Uncharacterized protein		K01130	"arylsulfatase [EC:3.1.6.1]"
42	KEFCGIOC_02527	72975	73943	-968	dTDP-3,4-didehydro-2,6-dideoxy-alpha-D-glucose 3-reductase	GH109								K14273	"D-xylose 1-dehydrogenase (NADP+, D-xylono-1,5-lactone-forming) [EC:1.1.1.179]"
43	KEFCGIOC_02528	315	545	+230	Hypothetical											
43	KEFCGIOC_02529	1198	1554	-356	6-carboxy-5,6,7,8-tetrahydropterin synthase									K01737	"6-pyruvoyltetrahydropterin/6-carboxytetrahydropterin synthase [EC:4.2.3.12 4.1.2.50]"
43	KEFCGIOC_02530	1562	2917	-1355	Long-chain acyl-protein thioester reductase											
43	KEFCGIOC_02531	2910	4004	-1094	Hypothetical											
43	KEFCGIOC_02532	4097	4837	+740	Hypothetical											
43	KEFCGIOC_02533	4915	5583	+668	Hypothetical											
43	KEFCGIOC_02534	5580	6374	+794	Hypothetical											
43	KEFCGIOC_02535	6716	7375	-659	Deoxyribose-phosphate aldolase									K01619	"deoxyribose-phosphate aldolase [EC:4.1.2.4]"
43	KEFCGIOC_02536	7379	8368	-989	Malate dehydrogenase									K00024	"malate dehydrogenase [EC:1.1.1.37]"
43	KEFCGIOC_02537	8530	9021	+491	Hypothetical											
43	KEFCGIOC_02538	9036	10478	+1442	Hypothetical											
43	KEFCGIOC_02539	10589	13078	-2489	Hypothetical									K03744	"LemA protein"
43	KEFCGIOC_02540	13505	15139	-1634	Acetyl-coenzyme A synthetase											
43	KEFCGIOC_02541	15575	16195	+620	Protein YceI						MEROPS=Protein YceI MER0492485					
43	KEFCGIOC_02542	16215	16601	+386	Protein ApaG											
43	KEFCGIOC_02543	16627	17727	-1100	Hypothetical	GH33	GH33									
43	KEFCGIOC_02544	17819	18226	+407	Hypothetical									K02784	"phosphocarrier protein HPr"
43	KEFCGIOC_02545	18241	18528	+287	Aspartyl/glutamyl-tRNA(Asn/Gln) amidotransferase subunit C									K02435	"aspartyl-tRNA(Asn)/glutamyl-tRNA(Gln) amidotransferase subunit C [EC:6.3.5.6 6.3.5.7]"
43	KEFCGIOC_02546	18528	19991	+1463	Glutamyl-tRNA(Gln) amidotransferase subunit A									K02433	"aspartyl-tRNA(Asn)/glutamyl-tRNA(Gln) amidotransferase subunit A [EC:6.3.5.6 6.3.5.7]"
43	KEFCGIOC_02547	19991	21415	+1424	Aspartyl/glutamyl-tRNA(Asn/Gln) amidotransferase subunit B									K02434	"aspartyl-tRNA(Asn)/glutamyl-tRNA(Gln) amidotransferase subunit B [EC:6.3.5.6 6.3.5.7]"
43	KEFCGIOC_02548	21442	22107	+665	Hypothetical											
43	KEFCGIOC_02549	22187	23569	+1382	Hypothetical						MEROPS=Hypothetical MER0789282					
43	KEFCGIOC_02550	23593	24648	-1055	Hypothetical											
43	KEFCGIOC_02551	25198	25443	+245	Hypothetical											
43	KEFCGIOC_02552	25359	26459	-1100	6-phosphogluconolactonase									K07404	"6-phosphogluconolactonase [EC:3.1.1.31]"
44	KEFCGIOC_02553	173	1981	-1808	Hypothetical											
44	KEFCGIOC_02554	2155	2685	+530	Hypothetical									K15539	"cytoskeleton protein RodZ"
44	KEFCGIOC_02555	2724	6248	+3524	Hypothetical											
44	KEFCGIOC_02556	6258	7202	-944	Epimerase family protein									K07071	"uncharacterized protein"
44	KEFCGIOC_02557	7229	7717	-488	Hypothetical											
44	KEFCGIOC_02558	7837	8358	+521	Anthranilate phosphoribosyltransferase									K00766	"anthranilate phosphoribosyltransferase [EC:2.4.2.18]"
44	KEFCGIOC_02559	8390	8722	+332	Hypothetical											
44	KEFCGIOC_02560	8724	8996	+272	Hypothetical											
44	KEFCGIOC_02561	9009	9479	+470	Hypothetical											
44	KEFCGIOC_02562	9499	9903	+404	Hypothetical											
44	KEFCGIOC_02563	9952	10467	+515	Hypothetical											
44	KEFCGIOC_02564	10563	12116	+1553	Hypothetical											
44	KEFCGIOC_02565	12123	16418	+4295	Hypothetical							SulfAtlas=lcl|K1S2V5_S1_6|K1S2V5_CRAGI N-acetylglucosamine-6-sulfatase OS=C...				
44	KEFCGIOC_02566	16804	17775	-971	Arabinose 5-phosphate isomerase KdsD									K06041	"arabinose-5-phosphate isomerase [EC:5.3.1.13]"
44	KEFCGIOC_02567	17781	18071	-290	Bifunctional chorismate mutase/prephenate dehydratase											
45	KEFCGIOC_02568	169	897	+728	Hypothetical											
45	KEFCGIOC_02569	1028	1909	+881	Hypothetical											
45	KEFCGIOC_02570	2258	2488	+230	Hypothetical											
45	KEFCGIOC_02571	2750	3262	+512	Hypothetical											
45	KEFCGIOC_02572	3796	4098	-302	Hypothetical											
45	KEFCGIOC_02573	4095	10376	-6281	Hypothetical						MEROPS=Hypothetical MER0004042					
45	KEFCGIOC_02574	10336	11031	-695	Hypothetical											
45	KEFCGIOC_02575	11099	13648	-2549	Hypothetical											
45	KEFCGIOC_02576	13848	15752	-1904	ATP-dependent DNA helicase RecQ									K03654	"ATP-dependent DNA helicase RecQ [EC:3.6.4.12]"
45	KEFCGIOC_02577	15871	16989	+1118	Biotin synthase									K01012	"biotin synthase [EC:2.8.1.6]"
45	KEFCGIOC_02578	17002	17784	+782	Hypothetical						MEROPS=Hypothetical MER0015121					
45	KEFCGIOC_02579	17963	18214	+251	Hypothetical											
45	KEFCGIOC_02580	18184	19026	-842	Hypothetical											
45	KEFCGIOC_02581	19126	20049	+923	Validamycin A dioxygenase											
45	KEFCGIOC_02582	20053	21303	-1250	Hypothetical									K12349	"neutral ceramidase [EC:3.5.1.23]"
45	KEFCGIOC_02583	21559	22755	+1196	Hypothetical											
45	KEFCGIOC_02584	22752	23594	-842	Hypothetical							SulfAtlas=lcl|A6DLW9_S1_20|A6DLW9_9BACT N-acetylgalactosamine 6-sulfate				
45	KEFCGIOC_02585	23862	24893	-1031	Epoxyqueuosine reductase									K18979	"epoxyqueuosine reductase [EC:1.17.99.6]"
45	KEFCGIOC_02586	24890	25441	-551	Shikimate kinase									K00891	"shikimate kinase [EC:2.7.1.71]"
45	KEFCGIOC_02587	25531	26301	+770	Hypothetical									K01814	"phosphoribosylformimino-5-aminoimidazole carboxamide ribotide isomerase [EC:5.3.1.16]"
45	KEFCGIOC_02588	26354	27478	-1124	Aldose 1-epimerase							SulfAtlas=lcl|A0A1M4UCS0_S1_22|A0A1M4UCS0_9BACT Galactose mutarotase		K01785	"aldose 1-epimerase [EC:5.1.3.3]"
45	KEFCGIOC_02589	27681	27998	-317	50S ribosomal protein L23									K02892	"large subunit ribosomal protein L23"
45	KEFCGIOC_02590	28005	28655	-650	50S ribosomal protein L4									K02926	"large subunit ribosomal protein L4"
45	KEFCGIOC_02591	28677	29345	-668	50S ribosomal protein L3									K02906	"large subunit ribosomal protein L3"
45	KEFCGIOC_02592	29415	29723	-308	30S ribosomal protein S10									K02946	"small subunit ribosomal protein S10"
45	KEFCGIOC_02593	29735	31915	-2180	Elongation factor G									K02355	"elongation factor G"
45	KEFCGIOC_02594	32050	32523	-473	30S ribosomal protein S7									K02992	"small subunit ribosomal protein S7"
45	KEFCGIOC_02595	32551	32937	-386	30S ribosomal protein S12									K02950	"small subunit ribosomal protein S12"
45	KEFCGIOC_02596	33064	37215	-4151	DNA-directed RNA polymerase subunit beta'									K03046	"DNA-directed RNA polymerase subunit beta' [EC:2.7.7.6]"
45	KEFCGIOC_02597	37246	41091	-3845	DNA-directed RNA polymerase subunit beta									K03043	"DNA-directed RNA polymerase subunit beta [EC:2.7.7.6]"
45	KEFCGIOC_02598	41298	41681	-383	50S ribosomal protein L7/L12									K02935	"large subunit ribosomal protein L7/L12"
45	KEFCGIOC_02599	41804	42316	-512	50S ribosomal protein L10									K02864	"large subunit ribosomal protein L10"
45	KEFCGIOC_02600	42339	43076	-737	50S ribosomal protein L1									K02863	"large subunit ribosomal protein L1"
45	KEFCGIOC_02601	43096	43521	-425	50S ribosomal protein L11									K02867	"large subunit ribosomal protein L11"
45	KEFCGIOC_02602	43564	44061	-497	Transcription termination/antitermination protein NusG									K02601	"transcription termination/antitermination protein NusG"
45	KEFCGIOC_02603	44124	44495	-371	Protein translocase subunit SecE									K03073	"preprotein translocase subunit SecE"
45	KEFCGIOC_02604	44534	44621	-87	tRNA-Ser(tga)											
45	KEFCGIOC_02605	44644	44719	-75	tRNA-Trp(cca)											
45	KEFCGIOC_02606	44776	45963	-1187	Elongation factor Tu									K02358	"elongation factor Tu"
45	KEFCGIOC_02607	46018	46093	-75	tRNA-Thr(ggt)											
45	KEFCGIOC_02608	46283	47278	-995	Hypothetical											
45	KEFCGIOC_02609	47451	48611	+1160	Inositol 2-dehydrogenase/D-chiro-inositol 3-dehydrogenase	GH109	GH0									
45	KEFCGIOC_02610	48693	49562	+869	Hypothetical											
45	KEFCGIOC_02611	49809	50219	+410	Hypothetical											
45	KEFCGIOC_02612	50253	50774	+521	Hypothetical											
46	KEFCGIOC_02613	572	1450	-878	L(+)-tartrate dehydratase subunit alpha											
46	KEFCGIOC_02614	1496	1969	-473	putative protein YacP									K06962	"uncharacterized protein"
46	KEFCGIOC_02615	2043	2297	+254	Hypothetical											
46	KEFCGIOC_02616	2495	3496	-1001	Threonylcarbamoyl-AMP synthase									K07566	"L-threonylcarbamoyladenylate synthase [EC:2.7.7.87]"
46	KEFCGIOC_02617	3530	5260	-1730	Putative K(+)-stimulated pyrophosphate-energized sodium pump											
46	KEFCGIOC_02618	5985	6512	+527	Hypothetical											
46	KEFCGIOC_02619	6509	9616	-3107	Sensor histidine kinase RcsC									K11527	"two-component system, sensor histidine kinase and response regulator [EC:2.7.13.3]"
46	KEFCGIOC_02620	9723	10634	+911	putative endonuclease 4									K01151	"deoxyribonuclease IV [EC:3.1.21.2]"
46	KEFCGIOC_02621	10801	11151	+350	Hypothetical											
46	KEFCGIOC_02622	11268	13760	-2492	Hypothetical							SulfAtlas=lcl|A0A1P8WEJ5_S1_26|A0A1P8WEJ5_9PLAN Arylsulfatase OS=Fuerstia				
46	KEFCGIOC_02623	13895	14155	+260	Hypothetical											
46	KEFCGIOC_02624	14415	15674	+1259	Threonine synthase									K01733	"threonine synthase [EC:4.2.3.1]"
46	KEFCGIOC_02625	15693	15968	+275	Sulfur carrier protein CysO									K03636	"sulfur-carrier protein"
46	KEFCGIOC_02626	15986	16252	+266	Hypothetical											
46	KEFCGIOC_02627	16279	16911	-632	tRNA threonylcarbamoyladenosine biosynthesis protein TsaB									K14742	"tRNA threonylcarbamoyladenosine biosynthesis protein TsaB"
46	KEFCGIOC_02628	16892	17365	-473	Hypothetical									K06925	"tRNA threonylcarbamoyladenosine biosynthesis protein TsaE"
46	KEFCGIOC_02629	17343	18302	-959	Thiamine-monophosphate kinase									K00946	"thiamine-monophosphate kinase [EC:2.7.4.16]"
46	KEFCGIOC_02630	18299	19012	-713	Hypothetical						MEROPS=Hypothetical MER0056047			K07052	"uncharacterized protein"
46	KEFCGIOC_02631	19076	20632	-1556	Bifunctional purine biosynthesis protein PurH									K00602	"phosphoribosylaminoimidazolecarboxamide formyltransferase / IMP cyclohydrolase [EC:2.1.2.3 3.5.4.10]"
46	KEFCGIOC_02632	20740	22785	-2045	Type 3 secretion system secretin											
46	KEFCGIOC_02633	22785	23057	-272	Cyclic dehypoxanthine futalosine synthase											
```
