## Supplementary Files S1 for "Variations in Atlantic water influx and sea-ice cover drive taxonomic and functional shifts in Arctic marine bacterial communities": FRAM_EGC1617_bin24_asv55_gene_table_complete.txt

```
Contig	Gene	Start	Stop	Length	Prokka	dbCAN	CAZy	TonB_TIGRFAM	Pfam_sulfatase	Pfam_SusD	MEROPS	SulfAtlas	Transporter_database	KEGG_identifier	KEGG_description
1	KJEJADHJ_00001	862	3660	-2798	Hypothetical											
1	KJEJADHJ_00002	3803	4852	+1049	Hypothetical											
1	KJEJADHJ_00003	5170	6813	+1643	Hypothetical											
1	KJEJADHJ_00004	7006	9183	+2177	Hypothetical											
1	KJEJADHJ_00005	9339	11033	-1694	Single-stranded-DNA-specific exonuclease RecJ									K07462	"single-stranded-DNA-specific
1	KJEJADHJ_00006	11073	11498	-425	Protein YhfA									K07397	"putative redox protein"
1	KJEJADHJ_00007	11573	11677	+104	Hypothetical											
1	KJEJADHJ_00008	11823	13625	+1802	Hypothetical											
1	KJEJADHJ_00009	13567	14037	+470	Hypothetical											
1	KJEJADHJ_00010	14030	14563	+533	3-deoxy-D-manno-octulosonate 8-phosphate phosphatase KdsC									K03270	"3-deoxy-D-manno-octulosonate 8-phosphate phosphatase (KDO 8-P phosphatase) [EC:3.1.3.45]"
1	KJEJADHJ_00011	14630	15448	+818	3-methyl-2-oxobutanoate hydroxymethyltransferase									K00606	"3-methyl-2-oxobutanoate hydroxymethyltransferase [EC:2.1.2.11]"
1	KJEJADHJ_00012	15531	16205	+674	putative RNA pseudouridine synthase											
1	KJEJADHJ_00013	16426	19290	-2864	Hypothetical						MEROPS=Hypothetical MER0195774			K07263	"zinc protease [EC:3.4.24.-]"
1	KJEJADHJ_00014	19462	21651	-2189	Catalase-peroxidase									K03782	"catalase-peroxidase [EC:1.11.1.21]"
1	KJEJADHJ_00015	21714	21863	+149	Hypothetical											
1	KJEJADHJ_00016	21896	22486	+590	dTTP/UTP pyrophosphatase									K06287	"septum formation protein"
1	KJEJADHJ_00017	22527	23105	-578	Hypothetical											
1	KJEJADHJ_00018	23202	23966	+764	Hypothetical											
1	KJEJADHJ_00019	23971	24219	+248	Hypothetical											
1	KJEJADHJ_00020	24231	24686	+455	Hypothetical											
1	KJEJADHJ_00021	24799	26202	+1403	3'-5' exonuclease DinG									K02342	"DNA polymerase III subunit epsilon [EC:2.7.7.7]"
1	KJEJADHJ_00022	26308	26382	-74	tRNA-Pro(ggg)											
1	KJEJADHJ_00023	26533	26610	+77	tRNA-Pro(tgg)											
1	KJEJADHJ_00024	26754	27200	+446	Hypothetical											
1	KJEJADHJ_00025	27258	27863	+605	Uridine kinase									K00876	"uridine kinase [EC:2.7.1.48]"
1	KJEJADHJ_00026	27867	28187	+320	Hypothetical											
1	KJEJADHJ_00027	28216	29559	+1343	Hypothetical											
1	KJEJADHJ_00028	29552	31690	+2138	Methylmalonyl-CoA mutase large subunit									K01847	"methylmalonyl-CoA mutase [EC:5.4.99.2]"
1	KJEJADHJ_00029	31907	32671	+764	Sporulation initiation inhibitor protein Soj									K03496	"chromosome partitioning protein"
1	KJEJADHJ_00030	32696	33349	+653	Chromosome-partitioning protein Spo0J									K03497	"ParB family transcriptional regulator, chromosome partitioning protein"
1	KJEJADHJ_00031	33561	34181	+620	Hypothetical											
1	KJEJADHJ_00032	34178	34597	+419	4-hydroxy-tetrahydrodipicolinate reductase											
1	KJEJADHJ_00033	34539	34877	+338	4-hydroxy-tetrahydrodipicolinate reductase											
1	KJEJADHJ_00034	34964	35449	+485	Hypothetical											
1	KJEJADHJ_00035	35388	36605	+1217	Hypothetical						MEROPS=Hypothetical MER0000589			K03100	"signal peptidase I [EC:3.4.21.89]"
1	KJEJADHJ_00036	36638	37006	+368	Hypothetical											
1	KJEJADHJ_00037	37015	37230	+215	Hypothetical											
1	KJEJADHJ_00038	37500	38261	-761	Hypothetical											
1	KJEJADHJ_00039	38273	39142	-869	Hypothetical						MEROPS=Hypothetical MER0035036					
1	KJEJADHJ_00040	39146	39895	-749	Rhomboid protease GlpG						MEROPS=Rhomboid protease GlpG					
1	KJEJADHJ_00041	39932	41788	-1856	DNA mismatch repair protein MutL									K03572	"DNA mismatch repair protein MutL"
1	KJEJADHJ_00042	41788	42087	-299	Hypothetical											
1	KJEJADHJ_00043	42243	42740	-497	6,7-dimethyl-8-ribityllumazine synthase									K00794	"6,7-dimethyl-8-ribityllumazine synthase [EC:2.5.1.78]"
1	KJEJADHJ_00044	42768	43544	-776	Cell division coordinator CpoB											
1	KJEJADHJ_00045	43696	44775	+1079	DNA replication and repair protein RecF									K03629	"DNA replication and repair protein RecF"
1	KJEJADHJ_00046	44779	45201	+422	Hypothetical											
1	KJEJADHJ_00047	45230	45526	+296	Hypothetical											
1	KJEJADHJ_00048	45604	46023	-419	Nucleoside diphosphate kinase									K00940	"nucleoside-diphosphate kinase [EC:2.7.4.6]"
1	KJEJADHJ_00049	46334	47344	+1010	Bifunctional oligoribonuclease and PAP phosphatase NrnA							SulfAtlas=lcl|A0A1P8WKH3_S1_15|A0A1P8WKH3_9PLAN Bifunctional oligoribonucle...		K06881	"bifunctional oligoribonuclease and PAP phosphatase NrnA [EC:3.1.3.7 3.1.13.3]"
1	KJEJADHJ_00050	47346	47897	+551	Hypothetical											
1	KJEJADHJ_00051	47914	49017	+1103	Hypothetical									K03767	"peptidyl-prolyl cis-trans isomerase A (cyclophilin A) [EC:5.2.1.8]"
1	KJEJADHJ_00052	49101	50552	-1451	Cytosol non-specific dipeptidase						MEROPS=Cytosol non-specific dipeptidase			K01270	"dipeptidase D [EC:3.4.13.-]"
1	KJEJADHJ_00053	50734	51804	+1070	Hypothetical											
1	KJEJADHJ_00054	51921	54890	+2969	Imidazolonepropionase											
1	KJEJADHJ_00055	54912	56201	+1289	Hypothetical											
1	KJEJADHJ_00056	56240	57031	+791	23S rRNA (uridine(2479)-2'-O)-methyltransferase									K03437	"RNA methyltransferase, TrmH family"
1	KJEJADHJ_00057	57130	59334	+2204	GTP pyrophosphokinase											
1	KJEJADHJ_00058	59462	59920	+458	Ferric uptake regulation protein											
1	KJEJADHJ_00059	59938	61209	+1271	Adenylosuccinate synthetase									K01939	"adenylosuccinate synthase [EC:6.3.4.4]"
1	KJEJADHJ_00060	61282	63051	+1769	LPS-assembly protein LptD									K09774	"lipopolysaccharide export system protein LptA"
1	KJEJADHJ_00061	63122	64297	+1175	Acetylornithine aminotransferase											
1	KJEJADHJ_00062	64449	65864	+1415	Beta-barrel assembly-enhancing protease											
1	KJEJADHJ_00063	65896	66867	+971	Hypothetical									K08974	"putative membrane protein"
1	KJEJADHJ_00064	66877	67899	+1022	Hypothetical									K08974	"putative membrane protein"
1	KJEJADHJ_00065	67892	68623	+731	Shikimate dehydrogenase (NADP(+))									K00014	"shikimate dehydrogenase [EC:1.1.1.25]"
1	KJEJADHJ_00066	68723	70702	+1979	Hypothetical											
1	KJEJADHJ_00067	70708	71337	+629	Hypothetical											
1	KJEJADHJ_00068	71334	74252	-2918	Beta-hexosaminidase	GH3	GH3				MEROPS=Beta-hexosaminidase MER0004090 -			K01207	"beta-N-acetylhexosaminidase [EC:3.2.1.52]"
1	KJEJADHJ_00069	74272	74757	-485	Hypothetical											
1	KJEJADHJ_00070	74782	75573	-791	putative iron-sulfur-binding oxidoreductase FadF									K08264	"heterodisulfide reductase subunit D [EC:1.8.98.1]"
1	KJEJADHJ_00071	75623	76114	-491	Hypothetical											
1	KJEJADHJ_00072	76136	77458	-1322	putative iron-sulfur-binding oxidoreductase FadF											
1	KJEJADHJ_00073	77462	78415	-953	Hypothetical									K02067	"phospholipid/cholesterol/gamma-HCH transport system substrate-binding protein"
1	KJEJADHJ_00074	78455	79579	-1124	Hypothetical									K01448	"N-acetylmuramoyl-L-alanine amidase [EC:3.5.1.28]"
1	KJEJADHJ_00075	79694	82426	+2732	LPS-assembly protein LptD									K04744	"LPS-assembly protein"
1	KJEJADHJ_00076	82463	82843	+380	2-iminobutanoate/2-iminopropanoate deaminase									K09022	"2-iminobutanoate/2-iminopropanoate deaminase [EC:3.5.99.10]"
1	KJEJADHJ_00077	82848	87233	-4385	Hypothetical											
1	KJEJADHJ_00078	87327	88349	+1022	tRNA N6-adenosine threonylcarbamoyltransferase									K01409	"N6-L-threonylcarbamoyladenine synthase [EC:2.3.1.234]"
1	KJEJADHJ_00079	88376	89092	+716	Ribosomal RNA small subunit methyltransferase E									K09761	"16S rRNA (uracil1498-N3)-methyltransferase [EC:2.1.1.193]"
1	KJEJADHJ_00080	89185	89826	+641	Hypothetical											
1	KJEJADHJ_00081	89830	90345	+515	tRNA (guanosine(18)-2'-O)-methyltransferase											
1	KJEJADHJ_00082	90407	91585	+1178	Hypothetical											
1	KJEJADHJ_00083	91575	92141	+566	Hypothetical											
1	KJEJADHJ_00084	92292	92381	+89	tRNA-Ser(gct)											
1	KJEJADHJ_00085	92443	92518	+75	tRNA-Pro(tgg)											
1	KJEJADHJ_00086	92535	92609	+74	tRNA-Arg(tct)											
1	KJEJADHJ_00087	92719	93537	+818	2-dehydro-3-deoxyphosphooctonate aldolase									K01627	"2-dehydro-3-deoxyphosphooctonate aldolase (KDO 8-P synthase) [EC:2.5.1.55]"
1	KJEJADHJ_00088	93646	98874	-5228	Hypothetical							SulfAtlas=lcl|A0A1S1YS57_S1_30|A0A1S1YS57_9BACT Uncharacterized protein				
1	KJEJADHJ_00089	99005	99340	-335	Hypothetical											
1	KJEJADHJ_00090	99600	100226	-626	Hypothetical											
1	KJEJADHJ_00091	100412	100808	+396	transfer-messenger RNA, SsrA											
1	KJEJADHJ_00092	101219	102319	-1100	Hypothetical									K06400	"site-specific DNA recombinase"
1	KJEJADHJ_00093	102316	102459	-143	Hypothetical											
1	KJEJADHJ_00094	102426	102539	-113	Hypothetical											
1	KJEJADHJ_00095	102536	103015	-479	Hypothetical											
1	KJEJADHJ_00096	103098	103421	-323	Hypothetical											
1	KJEJADHJ_00097	103444	103572	+128	Hypothetical											
1	KJEJADHJ_00098	103850	104002	-152	Hypothetical											
1	KJEJADHJ_00099	103978	104436	-458	Hypothetical											
2	KJEJADHJ_00100	318	575	+257	Hypothetical											
2	KJEJADHJ_00101	653	1483	+830	Hypothetical											
2	KJEJADHJ_00102	1592	1972	+380	Hypothetical											
2	KJEJADHJ_00103	2087	3463	+1376	Putative short-chain fatty acid transporter									K02106	"short-chain fatty acids transporter"
2	KJEJADHJ_00104	3460	4101	+641	Leucyl/phenylalanyl-tRNA--protein transferase									K00684	"leucyl/phenylalanyl-tRNA---protein transferase [EC:2.3.2.6]"
2	KJEJADHJ_00105	4192	5919	+1727	Peptidylarginine deiminase									K10536	"agmatine deiminase [EC:3.5.3.12]"
2	KJEJADHJ_00106	6275	7561	-1286	Hypothetical							SulfAtlas=lcl|A0A1B1G1X5_S1_30|A0A1B1G1X5_9BACT Sulfatase-like hydrolase/tr...				
2	KJEJADHJ_00107	7745	8347	+602	Hypothetical											
2	KJEJADHJ_00108	8351	9067	-716	tRNA pseudouridine synthase B									K03177	"tRNA pseudouridine55 synthase [EC:5.4.99.25]"
2	KJEJADHJ_00109	9077	9871	-794	Undecaprenyl-diphosphatase									K06153	"undecaprenyl-diphosphatase [EC:3.6.1.27]"
2	KJEJADHJ_00110	9872	10129	-257	Hypothetical											
2	KJEJADHJ_00111	10193	10531	-338	Hypothetical											
2	KJEJADHJ_00112	10515	11393	-878	Cell division protein FtsX									K09811	"cell division transport system permease protein"
2	KJEJADHJ_00113	11579	14440	+2861	Leucine--tRNA ligase									K01869	"leucyl-tRNA synthetase [EC:6.1.1.4]"
2	KJEJADHJ_00114	14493	15182	+689	Hypothetical									K06973	"uncharacterized protein"
2	KJEJADHJ_00115	15269	16639	-1370	Hypothetical											
2	KJEJADHJ_00116	16710	17102	+392	Hypothetical											
2	KJEJADHJ_00117	17245	18855	+1610	Phosphoenolpyruvate carboxykinase (ATP)									K01610	"phosphoenolpyruvate carboxykinase (ATP) [EC:4.1.1.49]"
2	KJEJADHJ_00118	18968	19714	-746	Hypothetical									K01719	"uroporphyrinogen-III synthase [EC:4.2.1.75]"
2	KJEJADHJ_00119	19743	20396	-653	Hypothetical											
2	KJEJADHJ_00120	20516	21247	+731	Polyprenol monophosphomannose synthase	GT2_Glycos_transf_2	GT2							K00721	"dolichol-phosphate mannosyltransferase [EC:2.4.1.83]"
2	KJEJADHJ_00121	21247	22587	+1340	Dihydroorotase						MEROPS=Dihydroorotase MER0005767 -			K01465	"dihydroorotase [EC:3.5.2.3]"
2	KJEJADHJ_00122	22584	23153	+569	Hypothetical											
2	KJEJADHJ_00123	23158	24171	-1013	ADP-L-glycero-D-manno-heptose-6-epimerase											
2	KJEJADHJ_00124	24242	25540	+1298	Tyrosine--tRNA ligase									K01866	"tyrosyl-tRNA synthetase [EC:6.1.1.1]"
2	KJEJADHJ_00125	25612	26613	-1001	Hypothetical											
2	KJEJADHJ_00126	26723	28420	-1697	Hypothetical							SulfAtlas=lcl|A0A1B1Y259_S1_16|A0A1B1Y259_9FLAO Uncharacterized protein				
2	KJEJADHJ_00127	28583	29266	+683	Alkaline phosphatase synthesis transcriptional regulatory protein PhoP											
2	KJEJADHJ_00128	29266	30309	+1043	Adaptive-response sensory-kinase SasA											
2	KJEJADHJ_00129	30357	31082	+725	tRNA (guanine-N(7)-)-methyltransferase									K03439	"tRNA (guanine-N7-)-methyltransferase [EC:2.1.1.33]"
2	KJEJADHJ_00130	31110	31745	+635	Hypothetical											
2	KJEJADHJ_00131	31748	32083	+335	DNA base-flipping protein									K07443	"methylated-DNA-protein-cysteine methyltransferase related protein"
2	KJEJADHJ_00132	32215	33354	+1139	Iron-sulfur cluster carrier protein									K03593	"ATP-binding protein involved in chromosome partitioning"
2	KJEJADHJ_00133	33359	33601	+242	Fe/S biogenesis protein NfuA											
2	KJEJADHJ_00134	33673	34725	+1052	Ferredoxin--NADP reductase											
2	KJEJADHJ_00135	34734	35069	+335	Chloroacetanilide N-alkylformylase 1, ferredoxin component											
2	KJEJADHJ_00136	35155	35547	-392	Acyl-CoA dehydrogenase, short-chain specific											
3	KJEJADHJ_00137	206	460	+254	Hypothetical											
3	KJEJADHJ_00138	522	1280	+758	Hypothetical											
3	KJEJADHJ_00139	1253	3934	+2681	Hypothetical											
3	KJEJADHJ_00140	4112	4822	+710	Hypothetical											
3	KJEJADHJ_00141	4976	5350	-374	Hypothetical											
3	KJEJADHJ_00142	5441	5839	+398	Hypothetical											
3	KJEJADHJ_00143	5860	7062	+1202	Putative metal chaperone YciC											
3	KJEJADHJ_00144	7283	8476	+1193	Hypothetical											
3	KJEJADHJ_00145	8768	9265	+497	Hypothetical											
3	KJEJADHJ_00146	9269	9478	+209	Hypothetical									K07727	"putative transcriptional regulator"
3	KJEJADHJ_00147	10006	11010	+1004	Hypothetical											
3	KJEJADHJ_00148	11068	11508	+440	Hypothetical											
3	KJEJADHJ_00149	11748	12083	+335	Hypothetical											
3	KJEJADHJ_00150	12086	12502	+416	Hypothetical											
3	KJEJADHJ_00151	12499	12930	+431	Hypothetical											
3	KJEJADHJ_00152	12933	13742	+809	Beta-barrel assembly-enhancing protease						MEROPS=Beta-barrel assembly-enhancing protease					
3	KJEJADHJ_00153	14719	16425	+1706	N-substituted formamide deformylase											
3	KJEJADHJ_00154	16465	16890	+425	Hypothetical											
3	KJEJADHJ_00155	16957	17655	-698	Hypothetical											
3	KJEJADHJ_00156	17659	18108	-449	Hypothetical									K15746	"beta-carotene 3-hydroxylase [EC:1.14.15.24]"
3	KJEJADHJ_00157	18142	18984	-842	15-cis-phytoene synthase									K02291	"15-cis-phytoene synthase [EC:2.5.1.32]"
3	KJEJADHJ_00158	18984	20450	-1466	4,4'-diapophytoene desaturase (4,4'-diaponeurosporene-forming)											
3	KJEJADHJ_00159	20509	21420	-911	Hypothetical									K22491	"MerR family transcriptional regulator, light-induced transcriptional regulator"
3	KJEJADHJ_00160	21587	21670	-83	tRNA-Leu(gag)											
3	KJEJADHJ_00161	21738	21811	-73	tRNA-Lys(ttt)											
3	KJEJADHJ_00162	21970	22491	+521	Shikimate kinase									K00891	"shikimate kinase [EC:2.7.1.71]"
3	KJEJADHJ_00163	22483	22986	-503	Bifunctional protein pyrR									K02825	"pyrimidine operon attenuation protein / uracil phosphoribosyltransferase [EC:2.4.2.9]"
3	KJEJADHJ_00164	23033	23404	-371	Hypothetical									K04762	"ribosome-associated heat shock protein Hsp15"
3	KJEJADHJ_00165	23483	24421	+938	Hypothetical											
3	KJEJADHJ_00166	24505	25458	-953	Apulose-4-phosphate transketolase subunit B									K00615	"transketolase [EC:2.2.1.1]"
3	KJEJADHJ_00167	25479	26324	-845	Apulose-4-phosphate transketolase subunit A									K00615	"transketolase [EC:2.2.1.1]"
3	KJEJADHJ_00168	26558	27688	+1130	Queuine tRNA-ribosyltransferase									K00773	"queuine tRNA-ribosyltransferase [EC:2.4.2.29]"
3	KJEJADHJ_00169	27700	28779	+1079	Lipopolysaccharide export system permease protein LptG									K11720	"lipopolysaccharide export system permease protein"
3	KJEJADHJ_00170	28766	29656	+890	Hypothetical											
3	KJEJADHJ_00171	29732	30685	+953	Acetyl-coenzyme A carboxylase carboxyl transferase subunit alpha									K01962	"acetyl-CoA carboxylase carboxyl transferase subunit alpha [EC:6.4.1.2 2.1.3.15]"
3	KJEJADHJ_00172	30853	32382	+1529	Replicative DNA helicase									K02314	"replicative DNA helicase [EC:3.6.4.12]"
3	KJEJADHJ_00173	32587	33771	+1184	Hypothetical											
3	KJEJADHJ_00174	33773	34855	-1082	GTPase ArgK									K07588	"LAO/AO transport system kinase [EC:2.7.-.-]"
3	KJEJADHJ_00175	34946	35374	+428	Organic hydroperoxide resistance protein OhrB									K04063	"lipoyl-dependent peroxiredoxin [EC:1.11.1.28]"
3	KJEJADHJ_00176	35455	36915	-1460	Hypothetical											
3	KJEJADHJ_00177	37039	37251	+212	Hypothetical											
3	KJEJADHJ_00178	37284	37586	+302	Hypothetical											
3	KJEJADHJ_00179	37570	38175	+605	Hypothetical											
3	KJEJADHJ_00180	38147	39181	+1034	Hypothetical											
3	KJEJADHJ_00181	39257	42610	-3353	Protein translocase subunit SecA									K03070	"preprotein translocase subunit SecA [EC:7.4.2.8]"
3	KJEJADHJ_00182	42780	43001	-221	Hypothetical											
3	KJEJADHJ_00183	43197	43769	-572	Corrinoid adenosyltransferase									K00798	"cob(I)alamin adenosyltransferase [EC:2.5.1.17]"
3	KJEJADHJ_00184	43773	43946	-173	Hypothetical											
3	KJEJADHJ_00185	44036	45049	-1013	UDP-N-acetylenolpyruvoylglucosamine reductase									K00075	"UDP-N-acetylmuramate dehydrogenase [EC:1.3.1.98]"
3	KJEJADHJ_00186	45049	46239	-1190	Aspartate/prephenate aminotransferase											
3	KJEJADHJ_00187	46398	46796	-398	Hypothetical											
3	KJEJADHJ_00188	46929	49562	+2633	Valine--tRNA ligase									K01873	"valyl-tRNA synthetase [EC:6.1.1.9]"
3	KJEJADHJ_00189	49583	49852	-269	Hypothetical											
3	KJEJADHJ_00190	49871	50521	-650	Phosphatidylserine decarboxylase proenzyme									K01613	"phosphatidylserine decarboxylase [EC:4.1.1.65]"
3	KJEJADHJ_00191	50511	51314	-803	Hypothetical									K00981	"phosphatidate cytidylyltransferase [EC:2.7.7.41]"
3	KJEJADHJ_00192	51327	51941	-614	Hypothetical											
3	KJEJADHJ_00193	52079	52423	-344	ATP-dependent zinc metalloprotease FtsH						MEROPS=ATP-dependent zinc metalloprotease					
3	KJEJADHJ_00194	52401	53900	-1499	ATP-dependent zinc metalloprotease FtsH						MEROPS=ATP-dependent zinc metalloprotease	SulfAtlas=lcl|A0A0P7B5T6_S1_4|A0A0P7B5T6_9HYPO Arylsulfatase OS=Neonectria				
3	KJEJADHJ_00195	53897	54082	-185	Hypothetical											
4	KJEJADHJ_00196	29	577	+548	D-inositol-3-phosphate glycosyltransferase	GT4	GT4									
4	KJEJADHJ_00197	564	983	+419	TDP-4-oxo-6-deoxy-alpha-D-glucose-3,4-oxoisomerase											
4	KJEJADHJ_00198	966	1898	-932	Hypothetical	GT2_Glycos_transf_2	GT2									
4	KJEJADHJ_00199	1891	2778	-887	Hypothetical	GT2_Glycos_transf_2	GT2									
4	KJEJADHJ_00200	3019	3672	+653	Hypothetical											
4	KJEJADHJ_00201	3685	4398	-713	Ribosomal RNA small subunit methyltransferase I									K07056	"16S rRNA (cytidine1402-2'-O)-methyltransferase [EC:2.1.1.198]"
4	KJEJADHJ_00202	4402	5769	-1367	Hypothetical											
4	KJEJADHJ_00203	6348	7847	-1499	Chromosomal replication initiator protein DnaA									K02313	"chromosomal replication initiator protein"
4	KJEJADHJ_00204	8031	8291	+260	Putative esterase									K07107	"acyl-CoA thioester hydrolase [EC:3.1.2.-]"
4	KJEJADHJ_00205	8453	8752	-299	Hypothetical											
4	KJEJADHJ_00206	9053	9928	-875	Hypothetical											
4	KJEJADHJ_00207	9925	10191	-266	Hypothetical											
4	KJEJADHJ_00208	10242	10403	+161	Hypothetical											
4	KJEJADHJ_00209	10428	11003	-575	Riboflavin biosynthesis protein RibD									K11752	"diaminohydroxyphosphoribosylaminopyrimidine deaminase / 5-amino-6-(5-phosphoribosylamino)uracil reductase [EC:3.5.4.26 1.1.1.193]"
4	KJEJADHJ_00210	11052	11537	+485	Hypothetical									K03828	"putative acetyltransferase [EC:2.3.1.-]"
4	KJEJADHJ_00211	11543	12394	+851	Release factor glutamine methyltransferase									K02493	"release factor glutamine methyltransferase [EC:2.1.1.297]"
4	KJEJADHJ_00212	12391	12954	+563	Putative cytokinin riboside 5'-monophosphate phosphoribohydrolase									K22522	"cytokinin riboside 5'-monophosphate phosphoribohydrolase [EC:3.2.2.-]"
4	KJEJADHJ_00213	13070	13693	+623	DNA ligase									K01972	"DNA ligase (NAD+) [EC:6.5.1.2]"
4	KJEJADHJ_00214	13740	15104	+1364	DNA ligase									K01972	"DNA ligase (NAD+) [EC:6.5.1.2]"
4	KJEJADHJ_00215	15160	15681	+521	Hypothetical											
4	KJEJADHJ_00216	15678	16553	+875	4-hydroxy-tetrahydrodipicolinate synthase									K01714	"4-hydroxy-tetrahydrodipicolinate synthase [EC:4.3.3.7]"
4	KJEJADHJ_00217	16687	17529	+842	Outer membrane protein assembly factor BamD									K05807	"outer membrane protein assembly factor BamD"
4	KJEJADHJ_00218	17534	17869	+335	Hypothetical											
4	KJEJADHJ_00219	17877	19091	+1214	Cysteine/Cysteine sulfinic acid decarboxylase									K13038	"phosphopantothenoylcysteine decarboxylase / phosphopantothenate---cysteine ligase [EC:4.1.1.36 6.3.2.5]"
4	KJEJADHJ_00220	19084	19971	+887	Hypothetical											
4	KJEJADHJ_00221	20012	21664	+1652	DNA repair protein RecN									K03631	"DNA repair protein RecN (Recombination protein N)"
4	KJEJADHJ_00222	21729	22544	+815	Enoyl-[acyl-carrier-protein] reductase [NADH] FabI											
4	KJEJADHJ_00223	22614	23612	+998	Hypothetical	GT2_Glycos_transf_2	GT2									
4	KJEJADHJ_00224	23634	24584	+950	Hypothetical											
4	KJEJADHJ_00225	24581	25177	+596	Dephospho-CoA kinase									K00859	"dephospho-CoA kinase [EC:2.7.1.24]"
4	KJEJADHJ_00226	25241	26803	+1562	Adaptive-response sensory-kinase SasA											
4	KJEJADHJ_00227	26807	27523	+716	Alkaline phosphatase synthesis transcriptional regulatory protein PhoP											
4	KJEJADHJ_00228	27557	28474	-917	tRNA dimethylallyltransferase									K00791	"tRNA dimethylallyltransferase [EC:2.5.1.75]"
4	KJEJADHJ_00229	28474	29325	-851	Hypothetical									K10716	"voltage-gated potassium channel"
4	KJEJADHJ_00230	29362	30747	-1385	3'-5' exonuclease DinG									K02342	"DNA polymerase III subunit epsilon [EC:2.7.7.7]"
4	KJEJADHJ_00231	30759	31418	-659	Pyridoxal phosphate homeostasis protein									K06997	"PLP dependent protein"
4	KJEJADHJ_00232	31473	32711	-1238	Hypothetical											
4	KJEJADHJ_00233	32735	33622	-887	3-hydroxybutyryl-CoA dehydrogenase									K00074	"3-hydroxybutyryl-CoA dehydrogenase [EC:1.1.1.157]"
4	KJEJADHJ_00234	33674	34642	-968	scyllo-inositol 2-dehydrogenase (NAD(+))											
4	KJEJADHJ_00235	34756	36759	-2003	UvrABC system protein B									K03702	"excinuclease ABC subunit B"
4	KJEJADHJ_00236	36870	39296	-2426	Hypothetical											
4	KJEJADHJ_00237	39415	40230	-815	2,3,4,5-tetrahydropyridine-2,6-dicarboxylate N-succinyltransferase									K00674	"2,3,4,5-tetrahydropyridine-2,6-dicarboxylate N-succinyltransferase [EC:2.3.1.117]"
4	KJEJADHJ_00238	40342	40752	+410	Putative pre-16S rRNA nuclease									K07447	"putative holliday junction resolvase [EC:3.1.-.-]"
4	KJEJADHJ_00239	40759	41349	+590	Peptide deformylase									K01462	"peptide deformylase [EC:3.5.1.88]"
4	KJEJADHJ_00240	41462	42019	+557	Hypothetical											
4	KJEJADHJ_00241	42189	43163	-974	Peptidoglycan-associated lipoprotein									K02557	"chemotaxis protein MotB"
4	KJEJADHJ_00242	43231	44244	-1013	Hypothetical	GT2_Glycos_transf_2	GT2							K16870	"N-acetylglucosaminyl-diphospho-decaprenol L-rhamnosyltransferase [EC:2.4.1.289]"
4	KJEJADHJ_00243	44406	44570	-164	Hypothetical											
4	KJEJADHJ_00244	44589	44945	-356	Hypothetical											
4	KJEJADHJ_00245	45123	46124	+1001	putative protein YqeN									K02340	"DNA polymerase III subunit delta [EC:2.7.7.7]"
4	KJEJADHJ_00246	46131	47321	-1190	Hypothetical											
4	KJEJADHJ_00247	47482	48201	+719	Hypothetical											
4	KJEJADHJ_00248	48253	48957	+704	Hypothetical											
4	KJEJADHJ_00249	48994	50289	+1295	Hypothetical											
4	KJEJADHJ_00250	50344	51402	-1058	Hypothetical											
4	KJEJADHJ_00251	51517	52047	-530	Hypothetical											
4	KJEJADHJ_00252	52087	53100	-1013	Heme A synthase									K02259	"heme a synthase [EC:1.17.99.9]"
4	KJEJADHJ_00253	53097	54521	-1424	CCA-adding enzyme									K00970	"poly(A) polymerase [EC:2.7.7.19]"
4	KJEJADHJ_00254	54601	55170	-569	Threonylcarbamoyl-AMP synthase									K07566	"L-threonylcarbamoyladenylate synthase [EC:2.7.7.87]"
4	KJEJADHJ_00255	55175	56020	-845	Hypothetical											
4	KJEJADHJ_00256	56029	56943	-914	Hypothetical	GT2_Glycos_transf_2	GT2							K16870	"N-acetylglucosaminyl-diphospho-decaprenol L-rhamnosyltransferase [EC:2.4.1.289]"
4	KJEJADHJ_00257	56953	58050	-1097	D-inositol-3-phosphate glycosyltransferase	GT4	GT4									
4	KJEJADHJ_00258	58023	58784	-761	Hypothetical	GT2_Glycos_transf_2	GT2									
4	KJEJADHJ_00259	58865	59611	-746	Hypothetical	GT2_Glycos_transf_2	GT2									
4	KJEJADHJ_00260	59807	61483	+1676	Hypothetical	GT2_Glycos_transf_2	GT2									
4	KJEJADHJ_00261	61473	62543	-1070	Hypothetical	GT9	GT9									
4	KJEJADHJ_00262	62590	63345	+755	Hypothetical											
4	KJEJADHJ_00263	63354	64193	-839	Hypothetical											
4	KJEJADHJ_00264	64200	65117	-917	Bacitracin transport ATP-binding protein BcrA									K01990	"ABC-2 type transport system ATP-binding protein"
4	KJEJADHJ_00265	65247	66053	+806	Hypothetical							SulfAtlas=lcl|A0A0L7RJP2_S1_2|A0A0L7RJP2_9HYME Arylsulfatase I				
4	KJEJADHJ_00266	66050	67018	-968	Hypothetical									K00459	"nitronate monooxygenase [EC:1.13.12.16]"
4	KJEJADHJ_00267	67027	68463	-1436	Hypothetical									K07091	"lipopolysaccharide export system permease protein"
4	KJEJADHJ_00268	68473	69111	-638	Hypothetical											
4	KJEJADHJ_00269	69117	71519	-2402	DNA translocase SpoIIIE									K03466	"DNA segregation ATPase FtsK/SpoIIIE, S-DNA-T family"
4	KJEJADHJ_00270	71679	72038	-359	Undecaprenol kinase											
4	KJEJADHJ_00271	72040	72540	-500	Thiol peroxidase									K11065	"thioredoxin-dependent peroxiredoxin [EC:1.11.1.24]"
4	KJEJADHJ_00272	72670	74142	-1472	Na(+)/H(+) antiporter NhaC									K03315	"Na+:H+ antiporter, NhaC family"
4	KJEJADHJ_00273	74260	75468	-1208	L-methionine gamma-lyase											
4	KJEJADHJ_00274	75654	76115	+461	Leucine-responsive regulatory protein									K03719	"Lrp/AsnC family transcriptional regulator, leucine-responsive regulatory protein"
4	KJEJADHJ_00275	76271	77671	+1400	Dihydrolipoyl dehydrogenase									K00382	"dihydrolipoamide dehydrogenase [EC:1.8.1.4]"
4	KJEJADHJ_00276	77793	78329	+536	Hypothetical									K19784	"chromate reductase, NAD(P)H dehydrogenase (quinone)"
4	KJEJADHJ_00277	78329	79624	+1295	Isochorismate synthase MenF											
4	KJEJADHJ_00278	79684	80994	+1310	tRNA(Ile)-lysidine synthase									K04075	"tRNA(Ile)-lysidine synthase [EC:6.3.4.19]"
4	KJEJADHJ_00279	80982	82985	+2003	Thiol:disulfide interchange protein DsbD											
4	KJEJADHJ_00280	83071	85881	+2810	Hypothetical									K19693	"AraC family transcriptional regulator, chitin signaling transcriptional activator"
4	KJEJADHJ_00281	86111	89140	+3029	TonB-dependent receptor P3			SusC				SulfAtlas=lcl|A0A2B4R6C6_S1_27|A0A2B4R6C6_STYPI 5-methyltetrahydrofolate--h... 204		K21573	"TonB-dependent starch-binding outer membrane protein SusC"
4	KJEJADHJ_00282	89145	90635	+1490	SusD-like protein P2					SusD_RagB		SulfAtlas=lcl|A0A2B4R6C6_S1_27|A0A2B4R6C6_STYPI 5-methyltetrahydrofolate--h... 62.0		K21572	"starch-binding outer membrane protein, SusD/RagB family"
4	KJEJADHJ_00283	90650	92227	+1577	Hypothetical											
4	KJEJADHJ_00284	92242	93876	+1634	Hypothetical	GH16_3	GH16_3					SulfAtlas=lcl|A0A0P0GHV0_S1_16|A0A0P0GHV0_9BACE Arylsulfatase OS=Bacteroide...				
4	KJEJADHJ_00285	93879	96188	+2309	Beta-xylosidase	GH3	GH3							K05349	"beta-glucosidase [EC:3.2.1.21]"
4	KJEJADHJ_00286	96239	97513	+1274	Hypothetical							SulfAtlas=lcl|A0A099Y046_S1_16|A0A099Y046_9FLAO Sulfatase, S1-16				
4	KJEJADHJ_00287	97684	98496	+812	Hypothetical							SulfAtlas=lcl|A0A099Y046_S1_16|A0A099Y046_9FLAO Sulfatase, S1-16				
4	KJEJADHJ_00288	98691	99677	+986	ATP-dependent 6-phosphofructokinase 1									K00850	"6-phosphofructokinase 1 [EC:2.7.1.11]"
4	KJEJADHJ_00289	99720	100718	+998	Glyceraldehyde-3-phosphate dehydrogenase A									K00134	"glyceraldehyde 3-phosphate dehydrogenase [EC:1.2.1.12]"
4	KJEJADHJ_00290	100722	101600	+878	Hypothetical											
4	KJEJADHJ_00291	101645	103141	+1496	Glucose-6-phosphate isomerase									K01810	"glucose-6-phosphate isomerase [EC:5.3.1.9]"
4	KJEJADHJ_00292	103285	105765	+2480	Hypothetical						MEROPS=Hypothetical MER0015424	SulfAtlas=lcl|S7X2I2_S1_16|S7X2I2_9FLAO Arylsulfatase OS=Winogradskyella				
4	KJEJADHJ_00293	105865	106908	-1043	Hypothetical							SulfAtlas=lcl|A0A150AP15_S1_7|A0A150AP15_9BACT Uncharacterized protein				
4	KJEJADHJ_00294	106909	108168	-1259	Ribosomal RNA small subunit methyltransferase B									K03500	"16S rRNA (cytosine967-C5)-methyltransferase [EC:2.1.1.176]"
4	KJEJADHJ_00295	108225	109268	+1043	Hypothetical											
4	KJEJADHJ_00296	109686	111512	-1826	Lipid A export ATP-binding/permease protein MsbA											
4	KJEJADHJ_00297	111517	113232	-1715	Phosphoglucomutase											
4	KJEJADHJ_00298	113340	114281	-941	Dodecaprenyl-phosphate galacturonate synthase	GT2_Glycos_transf_2	GT2									
4	KJEJADHJ_00299	114285	114827	-542	Hypothetical											
4	KJEJADHJ_00300	115006	116787	-1781	Long-chain-fatty-acid--CoA ligase FadD15							SulfAtlas=lcl|A0A1H7T6E2_S3|A0A1H7T6E2_STRJI Alkyl sulfatase		K01897	"long-chain acyl-CoA synthetase [EC:6.2.1.3]"
4	KJEJADHJ_00301	116924	118678	-1754	Hypothetical						MEROPS=Hypothetical MER0013421	SulfAtlas=lcl|A0A1H1L5C3_S1_19|A0A1H1L5C3_9FLAO Por secretion				
4	KJEJADHJ_00302	118687	119118	-431	Transcription-repair-coupling factor											
4	KJEJADHJ_00303	119195	119665	-470	Hypothetical											
5	KJEJADHJ_00304	665	1840	-1175	Hypothetical											
5	KJEJADHJ_00305	1987	2268	-281	50S ribosomal protein L31 type B									K02909	"large subunit ribosomal protein L31"
5	KJEJADHJ_00306	2616	3713	+1097	tRNA1(Val) (adenine(37)-N6)-methyltransferase											
5	KJEJADHJ_00307	3858	4265	+407	Hypothetical											
5	KJEJADHJ_00308	4271	6679	+2408	putative 3-hydroxyacyl-CoA dehydrogenase											
5	KJEJADHJ_00309	6702	7892	+1190	3-ketoacyl-CoA thiolase									K00632	"acetyl-CoA acyltransferase [EC:2.3.1.16]"
5	KJEJADHJ_00310	7929	9731	+1802	putative acyl-CoA dehydrogenase									K00249	"acyl-CoA dehydrogenase [EC:1.3.8.7]"
5	KJEJADHJ_00311	9759	9986	-227	Hypothetical											
5	KJEJADHJ_00312	10000	11151	-1151	Hypothetical											
5	KJEJADHJ_00313	11267	12142	+875	Hypothetical											
6	KJEJADHJ_00314	333	1367	-1034	Dihydroorotate dehydrogenase (quinone)									K00254	"dihydroorotate dehydrogenase [EC:1.3.5.2]"
6	KJEJADHJ_00315	1482	2723	+1241	Peptidase T						MEROPS=Peptidase T MER0001421			K01258	"tripeptide aminopeptidase [EC:3.4.11.4]"
6	KJEJADHJ_00316	2800	3087	-287	Hypothetical									K03210	"preprotein translocase subunit YajC"
6	KJEJADHJ_00317	3108	3584	-476	Hypothetical											
6	KJEJADHJ_00318	3639	4583	-944	Transcription antitermination protein NusB									K03625	"transcription antitermination protein NusB"
6	KJEJADHJ_00319	4697	5797	-1100	Leucine dehydrogenase									K00263	"leucine dehydrogenase [EC:1.4.1.9]"
6	KJEJADHJ_00320	5913	7670	+1757	putative multidrug resistance ABC transporter ATP-binding/permease protein YheI									K18889	"ATP-binding cassette, subfamily B, multidrug efflux pump"
6	KJEJADHJ_00321	7741	8139	+398	Hypothetical											
6	KJEJADHJ_00322	8269	10794	+2525	Hypothetical						MEROPS=Hypothetical MER0003428					
6	KJEJADHJ_00323	10871	12349	+1478	High-affinity proline transporter PutP									K11928	"sodium/proline symporter"
6	KJEJADHJ_00324	12407	12481	-74	tRNA-His(gtg)											
6	KJEJADHJ_00325	12649	13365	-716	N-acetyl-alpha-D-glucosaminyl L-malate deacetylase 1	CE14	CE14							K01463	"N-acetylglucosamine malate deacetylase 1 [EC:3.5.1.-]"
6	KJEJADHJ_00326	13386	14549	-1163	Cystathionine gamma-synthase											
6	KJEJADHJ_00327	14638	15846	+1208	Imidazolonepropionase						MEROPS=Imidazolonepropionase MER0033186 -			K01468	"imidazolonepropionase [EC:3.5.2.7]"
6	KJEJADHJ_00328	15843	16841	+998	Formimidoylglutamase									K01479	"formiminoglutamase [EC:3.5.3.8]"
6	KJEJADHJ_00329	16898	18616	-1718	putative ABC transporter ATP-binding protein YbiT											
6	KJEJADHJ_00330	18655	19326	+671	Hypothetical											
6	KJEJADHJ_00331	19316	20077	+761	Hypothetical											
6	KJEJADHJ_00332	20083	20736	-653	Transaldolase									K00616	"transaldolase [EC:2.2.1.2]"
6	KJEJADHJ_00333	20880	22571	-1691	Energy-dependent translational throttle protein EttA									K06020	"energy-dependent translational throttle protein EttA"
6	KJEJADHJ_00334	22614	22793	-179	Hypothetical											
6	KJEJADHJ_00335	23054	24682	+1628	putative propionyl-CoA carboxylase beta chain 5									K01969	"3-methylcrotonyl-CoA carboxylase beta subunit [EC:6.4.1.4]"
6	KJEJADHJ_00336	24688	26022	-1334	Hypothetical											
6	KJEJADHJ_00337	26107	27183	-1076	2-succinylbenzoate--CoA ligase											
6	KJEJADHJ_00338	27234	28166	-932	Hypothetical									K07052	"uncharacterized protein"
6	KJEJADHJ_00339	28163	29197	-1034	o-succinylbenzoate synthase											
6	KJEJADHJ_00340	29307	30209	-902	1,4-dihydroxy-2-naphthoate octaprenyltransferase									K02548	"1,4-dihydroxy-2-naphthoate polyprenyltransferase [EC:2.5.1.74]"
6	KJEJADHJ_00341	30347	30718	+371	Hypothetical									K15977	"putative oxidoreductase"
6	KJEJADHJ_00342	30818	31999	+1181	Hypothetical											
6	KJEJADHJ_00343	32099	32494	-395	Hypothetical											
6	KJEJADHJ_00344	32792	35614	+2822	Hypothetical							SulfAtlas=lcl|A0A099Y046_S1_16|A0A099Y046_9FLAO Sulfatase, S1-16				
6	KJEJADHJ_00345	35772	37901	+2129	Hypothetical							SulfAtlas=lcl|A0A1E5SIV3_S1_19|A0A1E5SIV3_9FLAO Uncharacterized protein				
6	KJEJADHJ_00346	38066	41707	+3641	Hypothetical											
6	KJEJADHJ_00347	41808	42347	+539	Hypothetical											
6	KJEJADHJ_00348	42390	42839	+449	SsrA-binding protein									K03664	"SsrA-binding protein"
6	KJEJADHJ_00349	42943	44247	+1304	Hypothetical											
6	KJEJADHJ_00350	44219	45424	+1205	Hypothetical											
6	KJEJADHJ_00351	45444	46085	-641	Protein-L-isoaspartate O-methyltransferase									K00573	"protein-L-isoaspartate(D-aspartate) O-methyltransferase [EC:2.1.1.77]"
6	KJEJADHJ_00352	46203	47060	+857	Dual-specificity RNA pseudouridine synthase RluF									K06182	"23S rRNA pseudouridine2604 synthase [EC:5.4.99.21]"
6	KJEJADHJ_00353	47114	48304	-1190	Succinate--CoA ligase [ADP-forming] subunit beta									K01903	"succinyl-CoA synthetase beta subunit [EC:6.2.1.5]"
6	KJEJADHJ_00354	48468	48725	-257	Hypothetical											
6	KJEJADHJ_00355	48799	49740	-941	NADH:quinone reductase									K02371	"enoyl-[acyl-carrier protein] reductase II [EC:1.3.1.9]"
6	KJEJADHJ_00356	49740	51365	-1625	Hypothetical						MEROPS=Hypothetical MER0001699					
6	KJEJADHJ_00357	51440	52627	-1187	tRNA-specific 2-thiouridylase MnmA									K00566	"tRNA-uridine 2-sulfurtransferase [EC:2.8.1.13]"
6	KJEJADHJ_00358	52674	53360	-686	Hypothetical											
6	KJEJADHJ_00359	53435	55342	-1907	Membrane protein insertase YidC									K03217	"YidC/Oxa1 family membrane protein insertase"
6	KJEJADHJ_00360	55482	57098	-1616	CTP synthase						MEROPS=CTP synthase MER0065554			K01937	"CTP synthase [EC:6.3.4.2]"
6	KJEJADHJ_00361	57238	57615	-377	Hypothetical											
6	KJEJADHJ_00362	57692	57931	-239	Hypothetical									K09954	"uncharacterized protein"
6	KJEJADHJ_00363	58026	58439	-413	Hypothetical									K07397	"putative redox protein"
6	KJEJADHJ_00364	58439	60397	-1958	Hypothetical											
6	KJEJADHJ_00365	60561	62090	-1529	GMP synthase [glutamine-hydrolyzing]						MEROPS=GMP synthase [glutamine-hydrolyzing]			K01951	"GMP synthase (glutamine-hydrolysing) [EC:6.3.5.2]"
6	KJEJADHJ_00366	62181	63776	-1595	Putative cysteine ligase BshC									K22136	"bacillithiol synthase"
6	KJEJADHJ_00367	63943	66429	+2486	Hypothetical											
6	KJEJADHJ_00368	66465	67691	-1226	Hypothetical											
6	KJEJADHJ_00369	67734	69002	-1268	Hypothetical											
6	KJEJADHJ_00370	69058	70362	-1304	Ribosomal protein S12 methylthiotransferase RimO									K14441	"ribosomal protein S12 methylthiotransferase [EC:2.8.4.4]"
6	KJEJADHJ_00371	70532	71488	-956	Signal recognition particle receptor FtsY									K03110	"fused signal recognition particle receptor"
6	KJEJADHJ_00372	71635	71787	-152	Hypothetical											
6	KJEJADHJ_00373	71828	72010	-182	50S ribosomal protein L33 2									K02913	"large subunit ribosomal protein L33"
6	KJEJADHJ_00374	72037	72276	-239	50S ribosomal protein L28									K02902	"large subunit ribosomal protein L28"
6	KJEJADHJ_00375	72351	73598	-1247	Nicotinamide-nucleotide amidohydrolase PncC									K03742	"nicotinamide-nucleotide amidase [EC:3.5.1.42]"
6	KJEJADHJ_00376	73599	73940	-341	Hypothetical											
6	KJEJADHJ_00377	73949	74560	-611	putative protein YcgM							SulfAtlas=lcl|A0A1Q9EKW5_S1_6|A0A1Q9EKW5_SYMMI Dynein heavy				
6	KJEJADHJ_00378	74579	75352	-773	3'-5' exonuclease DinG									K02342	"DNA polymerase III subunit epsilon [EC:2.7.7.7]"
6	KJEJADHJ_00379	75500	77101	+1601	Peptide chain release factor 3									K02837	"peptide chain release factor 3"
6	KJEJADHJ_00380	77186	77506	-320	Hypothetical											
6	KJEJADHJ_00381	77641	81942	-4301	DNA-directed RNA polymerase subunit beta'									K03046	"DNA-directed RNA polymerase subunit beta' [EC:2.7.7.6]"
6	KJEJADHJ_00382	82038	85850	-3812	DNA-directed RNA polymerase subunit beta									K03043	"DNA-directed RNA polymerase subunit beta [EC:2.7.7.6]"
6	KJEJADHJ_00383	85986	86360	-374	50S ribosomal protein L7/L12									K02935	"large subunit ribosomal protein L7/L12"
6	KJEJADHJ_00384	86422	86943	-521	50S ribosomal protein L10									K02864	"large subunit ribosomal protein L10"
6	KJEJADHJ_00385	86955	87650	-695	50S ribosomal protein L1									K02863	"large subunit ribosomal protein L1"
6	KJEJADHJ_00386	87669	88106	-437	50S ribosomal protein L11									K02867	"large subunit ribosomal protein L11"
6	KJEJADHJ_00387	88187	88741	-554	Transcription termination/antitermination protein NusG									K02601	"transcription termination/antitermination protein NusG"
6	KJEJADHJ_00388	88747	88932	-185	Hypothetical									K03073	"preprotein translocase subunit SecE"
6	KJEJADHJ_00389	88985	89149	+164	Hypothetical											
6	KJEJADHJ_00390	88987	89060	-73	tRNA-Trp(cca)											
6	KJEJADHJ_00391	89158	90345	-1187	Elongation factor Tu									K02358	"elongation factor Tu"
6	KJEJADHJ_00392	90408	90480	-72	tRNA-Thr(ggt)											
6	KJEJADHJ_00393	90414	90821	+407	Hypothetical											
6	KJEJADHJ_00394	90608	90681	-73	tRNA-Gly(tcc)											
6	KJEJADHJ_00395	90786	90868	-82	tRNA-Tyr(gta)											
6	KJEJADHJ_00396	90994	91068	-74	tRNA-Thr(tgt)											
6	KJEJADHJ_00397	91288	92178	-890	Tyrosine recombinase XerD									K04763	"integrase/recombinase XerD"
6	KJEJADHJ_00398	92264	92458	-194	Hypothetical									K02970	"small subunit ribosomal protein S21"
6	KJEJADHJ_00399	92582	94015	-1433	Hypothetical											
6	KJEJADHJ_00400	94111	95274	-1163	Acyl-CoA dehydrogenase									K00249	"acyl-CoA dehydrogenase [EC:1.3.8.7]"
6	KJEJADHJ_00401	95352	96101	-749	Hypothetical									K02237	"competence protein ComEA"
6	KJEJADHJ_00402	96277	97851	-1574	Amino-acid carrier protein AlsT									K03310	"alanine or glycine:cation symporter, AGCS family"
6	KJEJADHJ_00403	97948	98955	-1007	Glutathione-regulated potassium-efflux system protein KefC									K10716	"voltage-gated potassium channel"
6	KJEJADHJ_00404	98952	99182	-230	Hypothetical											
6	KJEJADHJ_00405	99283	100299	-1016	Putative cystathionine beta-synthase									K01697	"cystathionine beta-synthase [EC:4.2.1.22]"
6	KJEJADHJ_00406	100345	101583	-1238	Hypothetical									K09808	"lipoprotein-releasing system permease protein"
6	KJEJADHJ_00407	101592	102914	+1322	Hypothetical	GH171	GH171									
6	KJEJADHJ_00408	102919	103461	-542	Hypothetical									K06940	"uncharacterized protein"
6	KJEJADHJ_00409	103576	104373	+797	Hypothetical											
6	KJEJADHJ_00410	104378	106027	-1649	N-substituted formamide deformylase						MEROPS=N-substituted formamide deformylase					
6	KJEJADHJ_00411	106149	107576	-1427	Hypothetical							SulfAtlas=lcl|A0A150AP15_S1_7|A0A150AP15_9BACT Uncharacterized protein				
6	KJEJADHJ_00412	107690	108628	-938	Hypothetical											
6	KJEJADHJ_00413	108628	110046	-1418	Peptidoglycan O-acetyltransferase									K19294	"alginate O-acetyltransferase complex protein AlgI"
6	KJEJADHJ_00414	110158	110628	+470	Hypothetical											
6	KJEJADHJ_00415	110628	112295	+1667	Hypothetical						MEROPS=Hypothetical MER0000332					
6	KJEJADHJ_00416	112331	113014	+683	Cell division ATP-binding protein FtsE									K09812	"cell division transport system ATP-binding protein"
6	KJEJADHJ_00417	113022	114065	-1043	Endolytic murein transglycosylase									K07082	"UPF0755 protein"
6	KJEJADHJ_00418	114086	114616	-530	Spermidine N(1)-acetyltransferase											
6	KJEJADHJ_00419	114613	115389	-776	Diaminopimelate epimerase									K01778	"diaminopimelate epimerase [EC:5.1.1.7]"
6	KJEJADHJ_00420	115760	117205	+1445	Glyceraldehyde-3-phosphate dehydrogenase-like protein									K00134	"glyceraldehyde 3-phosphate dehydrogenase [EC:1.2.1.12]"
6	KJEJADHJ_00421	117367	117840	+473	ATP-dependent RNA helicase DeaD											
6	KJEJADHJ_00422	118053	118754	+701	ATP-dependent RNA helicase RhlE											
6	KJEJADHJ_00423	118802	119482	+680	tRNA (guanine-N(1)-)-methyltransferase									K00554	"tRNA (guanine37-N1)-methyltransferase [EC:2.1.1.228]"
7	KJEJADHJ_00424	253	729	-476	Transcription elongation factor GreA									K03624	"transcription elongation factor GreA"
7	KJEJADHJ_00425	937	1374	+437	Hypothetical											
7	KJEJADHJ_00426	1396	2976	-1580	Hypothetical	GH16_3	GH16_3					SulfAtlas=lcl|A0A0P0GHV0_S1_16|A0A0P0GHV0_9BACE Arylsulfatase OS=Bacteroide...				
7	KJEJADHJ_00427	3225	5396	-2171	Vitamin B12 transporter BtuB									K02014	"iron complex outermembrane recepter protein"
7	KJEJADHJ_00428	5778	6182	-404	Peptidyl-tRNA hydrolase ArfB									K15034	"ribosome-associated protein"
7	KJEJADHJ_00429	6182	7711	-1529	Hypothetical											
7	KJEJADHJ_00430	7715	8281	-566	Trifunctional NAD biosynthesis/regulator protein NadR									K06211	"HTH-type transcriptional regulator, transcriptional repressor of NAD biosynthesis genes [EC:2.7.7.1 2.7.1.22]"
7	KJEJADHJ_00431	8242	8880	-638	Hypothetical									K03811	"nicotinamide mononucleotide transporter"
7	KJEJADHJ_00432	8858	9118	-260	Hypothetical											
7	KJEJADHJ_00433	9246	9932	-686	Hypothetical									K06133	"4'-phosphopantetheinyl transferase [EC:2.7.8.-]"
7	KJEJADHJ_00434	9996	11306	+1310	Adenosylhomocysteinase									K01251	"adenosylhomocysteinase [EC:3.3.1.1]"
7	KJEJADHJ_00435	11362	11715	-353	Hypothetical											
7	KJEJADHJ_00436	11833	12096	-263	50S ribosomal protein L27									K02899	"large subunit ribosomal protein L27"
7	KJEJADHJ_00437	12116	12628	-512	Hypothetical									K02888	"large subunit ribosomal protein L21"
7	KJEJADHJ_00438	12802	13674	-872	Hypothetical											
7	KJEJADHJ_00439	13748	14299	-551	Hypothetical											
7	KJEJADHJ_00440	14299	15624	-1325	Hypothetical									K03699	"putative hemolysin"
7	KJEJADHJ_00441	15646	16071	-425	Single-stranded DNA-binding protein									K03111	"single-strand DNA-binding protein"
7	KJEJADHJ_00442	16134	17198	-1064	Endonuclease III									K03575	"A/G-specific adenine glycosylase [EC:3.2.2.31]"
7	KJEJADHJ_00443	17319	17609	+290	DNA-binding protein HU											
7	KJEJADHJ_00444	17995	19536	+1541	Ribonuclease G											
7	KJEJADHJ_00445	19652	20134	+482	Regulatory protein RecX									K03565	"regulatory protein"
7	KJEJADHJ_00446	20148	21236	-1088	Biotin synthase									K01012	"biotin synthase [EC:2.8.1.6]"
7	KJEJADHJ_00447	21382	22539	-1157	3-oxoacyl-[acyl-carrier-protein] synthase 2											
7	KJEJADHJ_00448	22607	23878	-1271	Adenosylmethionine-8-amino-7-oxononanoate aminotransferase									K00833	"adenosylmethionine---8-amino-7-oxononanoate aminotransferase [EC:2.6.1.62]"
7	KJEJADHJ_00449	23980	24597	-617	ATP-dependent dethiobiotin synthetase BioD 1									K01935	"dethiobiotin synthetase [EC:6.3.3.3]"
7	KJEJADHJ_00450	24594	25745	-1151	8-amino-7-oxononanoate synthase											
7	KJEJADHJ_00451	25899	26174	-275	ATP synthase epsilon chain											
7	KJEJADHJ_00452	26203	27708	-1505	ATP synthase subunit beta									K02112	"F-type H+/Na+-transporting ATPase subunit beta [EC:7.1.2.2 7.2.2.1]"
7	KJEJADHJ_00453	27923	28819	-896	Branched-chain-amino-acid aminotransferase											
7	KJEJADHJ_00454	28820	29545	-725	Hypothetical											
7	KJEJADHJ_00455	29653	30330	+677	Hypothetical											
7	KJEJADHJ_00456	30352	33405	+3053	Hypothetical											
7	KJEJADHJ_00457	33374	34108	+734	Hypothetical											
7	KJEJADHJ_00458	34126	34725	+599	Inorganic pyrophosphatase									K01507	"inorganic pyrophosphatase [EC:3.6.1.1]"
7	KJEJADHJ_00459	34734	36581	-1847	Glutamine--fructose-6-phosphate aminotransferase [isomerizing]						MEROPS=Glutamine--fructose-6-phosphate aminotransferase [isomerizing]			K00820	"glutamine---fructose-6-phosphate transaminase (isomerizing) [EC:2.6.1.16]"
7	KJEJADHJ_00460	36587	38194	-1607	Hypothetical											
7	KJEJADHJ_00461	38215	39027	-812	Glycogen synthase	GT5	GT5									
7	KJEJADHJ_00462	39133	39975	+842	Pantothenate synthetase									K01918	"pantoate--beta-alanine ligase [EC:6.3.2.1]"
7	KJEJADHJ_00463	40028	40375	+347	Aspartate 1-decarboxylase									K01579	"aspartate 1-decarboxylase [EC:4.1.1.11]"
7	KJEJADHJ_00464	40377	41339	+962	Hypothetical											
7	KJEJADHJ_00465	41410	42558	+1148	Hypothetical											
7	KJEJADHJ_00466	42637	44007	+1370	DNA repair protein RadA						MEROPS=DNA repair protein			K04485	"DNA repair protein RadA/Sms"
7	KJEJADHJ_00467	44042	45082	-1040	Protein tas											
7	KJEJADHJ_00468	45153	45917	-764	Exodeoxyribonuclease									K01142	"exodeoxyribonuclease III [EC:3.1.11.2]"
7	KJEJADHJ_00469	46057	49473	+3416	Hypothetical											
7	KJEJADHJ_00470	49543	52470	-2927	Hypothetical											
7	KJEJADHJ_00471	52712	53071	+359	Hypothetical											
7	KJEJADHJ_00472	53156	54691	-1535	Glycine--tRNA ligase									K01880	"glycyl-tRNA synthetase [EC:6.1.1.14]"
7	KJEJADHJ_00473	54764	55648	-884	Hypothetical											
7	KJEJADHJ_00474	55711	56397	+686	Hypothetical									K02242	"competence protein ComFC"
7	KJEJADHJ_00475	56459	58084	+1625	Hypothetical											
7	KJEJADHJ_00476	58071	58853	-782	Omega-amidase YafV											
7	KJEJADHJ_00477	58858	59325	-467	Hypothetical									K06867	"uncharacterized protein"
7	KJEJADHJ_00478	59434	60180	-746	Fumarate reductase iron-sulfur subunit									K00240	"succinate dehydrogenase / fumarate reductase, iron-sulfur subunit [EC:1.3.5.1 1.3.5.4]"
7	KJEJADHJ_00479	60188	62203	-2015	Fumarate reductase flavoprotein subunit									K00239	"succinate dehydrogenase / fumarate reductase, flavoprotein subunit [EC:1.3.5.1 1.3.5.4]"
7	KJEJADHJ_00480	62214	62948	-734	Hypothetical									K00241	"succinate dehydrogenase / fumarate reductase, cytochrome b subunit"
7	KJEJADHJ_00481	63004	65847	-2843	Hypothetical											
7	KJEJADHJ_00482	66193	67431	+1238	Xaa-Pro aminopeptidase						MEROPS=Xaa-Pro aminopeptidase MER0001244					
7	KJEJADHJ_00483	67436	68233	-797	Branched-chain amino acid transport system 2 carrier protein											
7	KJEJADHJ_00484	68208	68714	-506	Branched-chain amino acid transport system 2 carrier protein											
7	KJEJADHJ_00485	68732	69538	+806	2-succinyl-6-hydroxy-2,4-cyclohexadiene-1-carboxylate synthase						MEROPS=2-succinyl-6-hydroxy-2,4-cyclohexadiene-1-carboxylate synthase MER0017193					
7	KJEJADHJ_00486	69555	70601	-1046	Thiamine-monophosphate kinase									K00946	"thiamine-monophosphate kinase [EC:2.7.4.16]"
7	KJEJADHJ_00487	70860	73355	+2495	Hypothetical							SulfAtlas=lcl|A0A1E5SHS4_S1_16|A0A1E5SHS4_9FLAO Uncharacterized protein				
7	KJEJADHJ_00488	73361	74719	+1358	Hypothetical											
7	KJEJADHJ_00489	74728	75510	+782	Hypothetical											
7	KJEJADHJ_00490	75521	76594	+1073	Hypothetical									K00428	"cytochrome c peroxidase [EC:1.11.1.5]"
7	KJEJADHJ_00491	76785	77114	+329	Iron-sulfur cluster insertion protein ErpA											
7	KJEJADHJ_00492	77155	78603	+1448	FeS cluster assembly protein SufB									K09014	"Fe-S cluster assembly protein SufB"
7	KJEJADHJ_00493	78631	78903	+272	Hypothetical											
7	KJEJADHJ_00494	79891	81204	+1313	FeS cluster assembly protein SufD									K09015	"Fe-S cluster assembly protein SufD"
7	KJEJADHJ_00495	81291	82505	+1214	Cysteine desulfurase SufS									K11717	"cysteine desulfurase / selenocysteine lyase [EC:2.8.1.7 4.4.1.16]"
7	KJEJADHJ_00496	82517	82939	+422	Hypothetical									K03668	"heat shock protein HslJ"
7	KJEJADHJ_00497	82942	83367	+425	Cysteine desulfuration protein SufE									K02426	"cysteine desulfuration protein SufE"
7	KJEJADHJ_00498	83409	83735	+326	Fe-S protein maturation auxiliary factor SufT											
7	KJEJADHJ_00499	83746	84249	+503	Hypothetical											
7	KJEJADHJ_00500	84304	85215	+911	Hypothetical											
7	KJEJADHJ_00501	85283	86491	-1208	GTPase HflX									K03665	"GTPase"
7	KJEJADHJ_00502	86873	90412	+3539	Hypothetical											
7	KJEJADHJ_00503	90502	91422	+920	Hypothetical											
7	KJEJADHJ_00504	91448	93343	+1895	Peptidoglycan-associated lipoprotein									K03286	"OmpA-OmpF porin, OOP family"
7	KJEJADHJ_00505	93369	93473	+104	Hypothetical											
7	KJEJADHJ_00506	93879	95348	-1469	Hypothetical											
7	KJEJADHJ_00507	95374	98169	-2795	Hypothetical											
7	KJEJADHJ_00508	98330	99379	+1049	Hypothetical											
7	KJEJADHJ_00509	99458	99898	-440	Hypothetical											
7	KJEJADHJ_00510	99994	102645	-2651	Vitamin B12 transporter BtuB							SulfAtlas=lcl|A0A2B4R6C6_S1_27|A0A2B4R6C6_STYPI 5-methyltetrahydrofolate--h... 69.3				
7	KJEJADHJ_00511	102819	104069	-1250	Murein DD-endopeptidase MepM						MEROPS=Murein DD-endopeptidase MepM			K19304	"murein DD-endopeptidase [EC:3.4.24.-]"
7	KJEJADHJ_00512	104062	105000	-938	Tryptophan 2,3-dioxygenase									K00453	"tryptophan 2,3-dioxygenase [EC:1.13.11.11]"
7	KJEJADHJ_00513	105010	105780	-770	Hypothetical											
7	KJEJADHJ_00514	105848	107002	-1154	Homogentisate 1,2-dioxygenase									K00451	"homogentisate 1,2-dioxygenase [EC:1.13.11.5]"
7	KJEJADHJ_00515	107068	109317	-2249	Outer membrane protein assembly factor BamA									K07001	"NTE family protein"
7	KJEJADHJ_00516	109314	111137	-1823	UvrABC system protein C									K03703	"excinuclease ABC subunit C"
7	KJEJADHJ_00517	111279	112151	+872	Ribosomal protein S6--L-glutamate ligase									K05844	"ribosomal protein S6--L-glutamate ligase [EC:6.3.2.-]"
7	KJEJADHJ_00518	112167	113171	+1004	Hypothetical									K06987	"uncharacterized protein"
7	KJEJADHJ_00519	113168	113728	+560	putative protein YqgN									K01934	"5-formyltetrahydrofolate cyclo-ligase [EC:6.3.3.2]"
7	KJEJADHJ_00520	113762	114355	-593	Lipoprotein signal peptidase									K03101	"signal peptidase II [EC:3.4.23.36]"
7	KJEJADHJ_00521	114533	114913	-380	RNA polymerase-binding transcription factor DksA									K06204	"DnaK suppressor protein"
7	KJEJADHJ_00522	114925	118326	-3401	Isoleucine--tRNA ligase									K01870	"isoleucyl-tRNA synthetase [EC:6.1.1.5]"
7	KJEJADHJ_00523	118609	119877	+1268	Phosphoribosylamine--glycine ligase									K01945	"phosphoribosylamine---glycine ligase [EC:6.3.4.13]"
7	KJEJADHJ_00524	119893	120177	-284	Hypothetical											
7	KJEJADHJ_00525	120178	121110	+932	Hypothetical											
7	KJEJADHJ_00526	121227	121838	+611	Hypothetical											
7	KJEJADHJ_00527	121865	122902	+1037	Hypothetical	GT9	GT9									
7	KJEJADHJ_00528	122910	123959	-1049	1,2-phenylacetyl-CoA epoxidase, subunit E									K02613	"ring-1,2-phenylacetyl-CoA epoxidase subunit PaaE"
7	KJEJADHJ_00529	124040	125365	-1325	DNA damage-inducible protein F									K03327	"multidrug resistance protein, MATE family"
7	KJEJADHJ_00530	125384	125884	-500	Hypothetical											
7	KJEJADHJ_00531	125931	126722	+791	Hypothetical											
7	KJEJADHJ_00532	126792	127547	+755	Hypothetical											
7	KJEJADHJ_00533	127561	127635	+74	tRNA-Ala(ggc)											
7	KJEJADHJ_00534	127818	128009	-191	Hypothetical											
7	KJEJADHJ_00535	128238	128627	+389	Hypothetical											
7	KJEJADHJ_00536	128728	129363	-635	Hypothetical											
7	KJEJADHJ_00537	129616	129837	+221	Hypothetical											
7	KJEJADHJ_00538	129975	130736	+761	Hypothetical											
7	KJEJADHJ_00539	131187	132044	-857	Hypothetical						MEROPS=Hypothetical MER0031565					
7	KJEJADHJ_00540	132045	132251	-206	Hypothetical											
7	KJEJADHJ_00541	132202	134757	-2555	Hypothetical									K16899	"ATP-dependent helicase/nuclease subunit B [EC:3.1.-.- 3.6.4.12]"
7	KJEJADHJ_00542	134820	136208	-1388	Peptidoglycan-associated lipoprotein									K03286	"OmpA-OmpF porin, OOP family"
7	KJEJADHJ_00543	136336	137529	-1193	2-amino-3-ketobutyrate coenzyme A ligase									K00639	"glycine C-acetyltransferase [EC:2.3.1.29]"
7	KJEJADHJ_00544	137564	140719	-3155	RecBCD enzyme subunit RecB											
7	KJEJADHJ_00545	140874	141479	+605	Superoxide dismutase [Mn]									K04564	"superoxide dismutase, Fe-Mn family [EC:1.15.1.1]"
7	KJEJADHJ_00546	141656	142264	-608	Hypothetical											
7	KJEJADHJ_00547	142409	143152	-743	Hypothetical											
7	KJEJADHJ_00548	143197	145110	-1913	Hypothetical									K16568	"exopolysaccharide production protein ExoZ"
7	KJEJADHJ_00549	145125	145637	-512	Hypothetical											
7	KJEJADHJ_00550	146147	146578	+431	Hypothetical											
7	KJEJADHJ_00551	146698	146883	+185	Hypothetical											
7	KJEJADHJ_00552	146897	147949	+1052	Hypothetical							SulfAtlas=lcl|A0A150AP15_S1_7|A0A150AP15_9BACT Uncharacterized protein				
7	KJEJADHJ_00553	147974	148855	+881	Hypothetical											
7	KJEJADHJ_00554	149150	149224	-74	tRNA-Asn(gtt)											
7	KJEJADHJ_00555	149358	150674	-1316	Putative zinc metalloprotease						MEROPS=Putative zinc metalloprotease			K11749	"regulator of sigma E protease [EC:3.4.24.-]"
7	KJEJADHJ_00556	150962	151603	+641	SCO1 protein 									K07152	"protein SCO1"
7	KJEJADHJ_00557	151714	151944	+230	Hypothetical									K04758	"ferrous iron transport protein A"
7	KJEJADHJ_00558	151975	154074	+2099	Fe(2+) transporter FeoB									K04759	"ferrous iron transport protein B"
7	KJEJADHJ_00559	154279	154668	-389	Hypothetical											
7	KJEJADHJ_00560	154694	155854	-1160	Hypothetical									K11709	"manganese/zinc/iron transport system permease protein"
7	KJEJADHJ_00561	155847	156971	-1124	Manganese transport system membrane protein MntC									K11708	"manganese/zinc/iron transport system permease protein"
7	KJEJADHJ_00562	156977	157714	-737	Manganese transport system ATP-binding protein MntB									K11710	"manganese/zinc/iron transport system ATP- binding protein [EC:7.2.2.5]"
7	KJEJADHJ_00563	157718	158311	-593	Periplasmic zinc-binding protein TroA											
7	KJEJADHJ_00564	158314	158628	-314	Manganese-binding lipoprotein MntA											
7	KJEJADHJ_00565	158630	159283	-653	HTH-type transcriptional regulator MntR									K03709	"DtxR family transcriptional regulator, Mn-dependent transcriptional regulator"
7	KJEJADHJ_00566	159386	161692	+2306	Vitamin B12 transporter BtuB						MEROPS=Vitamin B12 transporter			K02014	"iron complex outermembrane recepter protein"
7	KJEJADHJ_00567	161741	162187	+446	Hypothetical											
7	KJEJADHJ_00568	162184	162939	-755	Co-chaperone protein DjlA									K05801	"DnaJ like chaperone protein"
7	KJEJADHJ_00569	163097	163507	+410	Hypothetical											
7	KJEJADHJ_00570	163760	164344	+584	Hypothetical											
7	KJEJADHJ_00571	164345	166045	-1700	Hypothetical							SulfAtlas=lcl|A0A2B4R6C6_S1_27|A0A2B4R6C6_STYPI 5-methyltetrahydrofolate--h... 69.7				
7	KJEJADHJ_00572	166172	166840	+668	putative protein YedJ									K06950	"uncharacterized protein"
7	KJEJADHJ_00573	166851	167633	-782	Crotonyl-CoA hydratase									K01715	"enoyl-CoA hydratase [EC:4.2.1.17]"
7	KJEJADHJ_00574	167677	169125	-1448	Adaptive-response sensory-kinase SasA									K13598	"two-component system, NtrC family, nitrogen regulation sensor histidine kinase NtrY [EC:2.7.13.3]"
7	KJEJADHJ_00575	169277	169810	-533	Hypothetical									K08973	"protoporphyrinogen IX oxidase [EC:1.3.99.-]"
7	KJEJADHJ_00576	169837	172947	-3110	Hypothetical											
7	KJEJADHJ_00577	172984	174357	-1373	Multidrug export protein MepA											
7	KJEJADHJ_00578	174385	175512	-1127	Ferrochelatase									K01772	"protoporphyrin/coproporphyrin ferrochelatase [EC:4.99.1.1 4.99.1.9]"
7	KJEJADHJ_00579	175649	176557	-908	Hypothetical									K12243	"AraC family transcriptional regulator, transcriptional activator of the genes for pyochelin and ferripyochelin receptors"
7	KJEJADHJ_00580	176762	178036	+1274	Glutamyl-tRNA reductase									K02492	"glutamyl-tRNA reductase [EC:1.2.1.70]"
7	KJEJADHJ_00581	178029	178943	+914	Porphobilinogen deaminase									K01749	"hydroxymethylbilane synthase [EC:2.5.1.61]"
7	KJEJADHJ_00582	178950	179603	+653	Hypothetical									K01719	"uroporphyrinogen-III synthase [EC:4.2.1.75]"
7	KJEJADHJ_00583	179613	180641	+1028	Uroporphyrinogen decarboxylase									K01599	"uroporphyrinogen decarboxylase [EC:4.1.1.37]"
7	KJEJADHJ_00584	180641	181129	+488	Hypothetical											
7	KJEJADHJ_00585	181141	181878	+737	Sulfate transporter CysZ									K06203	"CysZ protein"
7	KJEJADHJ_00586	181875	182777	+902	Oxygen-dependent coproporphyrinogen-III oxidase									K00228	"coproporphyrinogen III oxidase [EC:1.3.3.3]"
7	KJEJADHJ_00587	182827	183813	+986	Delta-aminolevulinic acid dehydratase									K01698	"porphobilinogen synthase [EC:4.2.1.24]"
7	KJEJADHJ_00588	183880	184593	+713	Hypothetical									K07501	"3'-5' exonuclease"
7	KJEJADHJ_00589	184624	186354	+1730	Glutathione import ATP-binding protein GsiA									K02032	"peptide/nickel transport system ATP-binding protein"
7	KJEJADHJ_00590	186366	187019	-653	putative succinyl-CoA:3-ketoacid coenzyme A transferase subunit B									K01029	"3-oxoacid CoA-transferase subunit B [EC:2.8.3.5]"
7	KJEJADHJ_00591	187067	187768	-701	Succinyl-CoA:3-ketoacid coenzyme A transferase subunit A											
7	KJEJADHJ_00592	187849	190164	-2315	Penicillin-binding protein 1A	GT51	GT51							K05366	"penicillin-binding protein 1A [EC:2.4.1.129 3.4.16.4]"
7	KJEJADHJ_00593	190286	190768	-482	Gliding motility lipoprotein GldH											
7	KJEJADHJ_00594	190768	192042	-1274	Hypothetical											
7	KJEJADHJ_00595	192249	193280	-1031	Hypothetical									K07146	"UPF0176 protein"
7	KJEJADHJ_00596	193381	193551	-170	Hypothetical											
7	KJEJADHJ_00597	193566	194579	+1013	Protein RecA									K03553	"recombination protein RecA"
7	KJEJADHJ_00598	194879	195451	+572	ECF RNA polymerase sigma factor SigW									K03088	"RNA polymerase sigma-70 factor, ECF subfamily"
7	KJEJADHJ_00599	195486	196904	+1418	Hypothetical											
7	KJEJADHJ_00600	197017	197769	-752	Hypothetical											
7	KJEJADHJ_00601	197816	198406	-590	Nicotinate-nucleotide adenylyltransferase									K00969	"nicotinate-nucleotide adenylyltransferase [EC:2.7.7.18]"
7	KJEJADHJ_00602	198410	199036	-626	Guanylate kinase									K00942	"guanylate kinase [EC:2.7.4.8]"
7	KJEJADHJ_00603	199036	199893	-857	Hypothetical											
7	KJEJADHJ_00604	199964	200335	-371	Hypothetical											
7	KJEJADHJ_00605	200332	201303	-971	Putative aminoacrylate hydrolase RutD						MEROPS=Putative aminoacrylate hydrolase			K07019	"uncharacterized protein"
7	KJEJADHJ_00606	201475	202326	+851	Hypothetical											
7	KJEJADHJ_00607	202364	202840	+476	Hypothetical									K07107	"acyl-CoA thioester hydrolase [EC:3.1.2.-]"
8	KJEJADHJ_00608	147	1663	+1516	16S ribosomal RNA											
8	KJEJADHJ_00609	1836	1910	+74	tRNA-Ile(gat)											
8	KJEJADHJ_00610	1993	2069	+76	tRNA-Ala(tgc)											
8	KJEJADHJ_00611	2416	2871	-455	Hypothetical											
8	KJEJADHJ_00612	2443	5248	+2805	23S ribosomal RNA											
8	KJEJADHJ_00613	2881	3282	-401	Hypothetical											
8	KJEJADHJ_00614	4724	5194	-470	Hypothetical											
8	KJEJADHJ_00615	5422	5525	+103	5S ribosomal RNA											
8	KJEJADHJ_00616	5691	9029	-3338	Hypothetical									K21162	"enediyne biosynthesis protein E4"
8	KJEJADHJ_00617	9160	9786	+626	Hypothetical									K11068	"hemolysin III"
8	KJEJADHJ_00618	9779	10447	-668	Hypothetical											
8	KJEJADHJ_00619	10444	11181	-737	Hypothetical											
8	KJEJADHJ_00620	11239	12396	+1157	Ribosomal RNA large subunit methyltransferase L									K07444	"putative N6-adenine-specific DNA methylase [EC:2.1.1.-]"
8	KJEJADHJ_00621	12397	12981	-584	Hypothetical											
8	KJEJADHJ_00622	13068	13559	-491	Hypothetical											
8	KJEJADHJ_00623	13586	15001	-1415	23S rRNA (uracil-C(5))-methyltransferase RlmCD									K03215	"23S rRNA (uracil1939-C5)-methyltransferase [EC:2.1.1.190]"
8	KJEJADHJ_00624	15175	16416	+1241	Ornithine aminotransferase									K00819	"ornithine--oxo-acid transaminase [EC:2.6.1.13]"
8	KJEJADHJ_00625	16574	17119	+545	Endonuclease MutS2											
8	KJEJADHJ_00626	17123	18004	-881	Hypothetical											
8	KJEJADHJ_00627	18132	19298	+1166	Cysteine desulfurase IscS									K04487	"cysteine desulfurase [EC:2.8.1.7]"
8	KJEJADHJ_00628	19287	20486	-1199	Alanine dehydrogenase 2									K00259	"alanine dehydrogenase [EC:1.4.1.1]"
8	KJEJADHJ_00629	20830	22554	+1724	Hypothetical											
8	KJEJADHJ_00630	22605	23021	-416	Hypothetical									K06925	"tRNA threonylcarbamoyladenosine biosynthesis protein TsaE"
8	KJEJADHJ_00631	23114	24664	-1550	Protein-glutamate methylesterase/protein-glutamine glutaminase											
8	KJEJADHJ_00632	24671	26047	+1376	Hypothetical									K06885	"uncharacterized protein"
8	KJEJADHJ_00633	26155	27180	+1025	UDP-3-O-acylglucosamine N-acyltransferase									K02536	"UDP-3-O-[3-hydroxymyristoyl] glucosamine N-acyltransferase [EC:2.3.1.191]"
8	KJEJADHJ_00634	27170	28576	+1406	UDP-3-O-acyl-N-acetylglucosamine deacetylase	CE11	CE11							K16363	"UDP-3-O-[3-hydroxymyristoyl] N-acetylglucosamine deacetylase / 3-hydroxyacyl-[acyl-carrier-protein] dehydratase [EC:3.5.1.108 4.2.1.59]"
8	KJEJADHJ_00635	28581	29366	+785	Acyl-[acyl-carrier-protein]--UDP-N-acetylglucosamine O-acyltransferase									K00677	"UDP-N-acetylglucosamine acyltransferase [EC:2.3.1.129]"
8	KJEJADHJ_00636	29440	30006	+566	Elongation factor P									K02356	"elongation factor P"
8	KJEJADHJ_00637	30091	31026	+935	UDP-3-O-acylglucosamine N-acyltransferase									K02536	"UDP-3-O-[3-hydroxymyristoyl] glucosamine N-acyltransferase [EC:2.3.1.191]"
8	KJEJADHJ_00638	31026	31439	+413	Hypothetical											
8	KJEJADHJ_00639	31570	32442	+872	Succinate--CoA ligase [ADP-forming] subunit alpha									K01902	"succinyl-CoA synthetase alpha subunit [EC:6.2.1.5]"
8	KJEJADHJ_00640	32703	33449	+746	3-oxoacyl-[acyl-carrier-protein] reductase FabG							SulfAtlas=lcl|A0A0L7RJP2_S1_2|A0A0L7RJP2_9HYME Arylsulfatase I		K00059	"3-oxoacyl-[acyl-carrier protein] reductase [EC:1.1.1.100]"
8	KJEJADHJ_00641	33511	35544	+2033	Hypothetical											
8	KJEJADHJ_00642	35557	36372	+815	Hypothetical											
8	KJEJADHJ_00643	36593	38404	+1811	GTP-binding protein TypA/BipA									K06207	"GTP-binding protein"
8	KJEJADHJ_00644	38491	39237	-746	Hypothetical									K03768	"peptidyl-prolyl cis-trans isomerase B (cyclophilin B) [EC:5.2.1.8]"
8	KJEJADHJ_00645	39309	39878	+569	putative Nudix hydrolase NudL											
8	KJEJADHJ_00646	39939	40742	+803	Hypothetical											
8	KJEJADHJ_00647	40822	41469	-647	Hypothetical											
8	KJEJADHJ_00648	41475	41969	-494	RNA polymerase sigma-H factor									K03088	"RNA polymerase sigma-70 factor, ECF subfamily"
8	KJEJADHJ_00649	42292	42798	+506	Hypothetical									K03088	"RNA polymerase sigma-70 factor, ECF subfamily"
8	KJEJADHJ_00650	42785	43219	+434	Hypothetical											
8	KJEJADHJ_00651	43236	43769	+533	Hypothetical											
8	KJEJADHJ_00652	43790	44332	+542	Hypothetical											
8	KJEJADHJ_00653	44418	45761	-1343	Adenylosuccinate lyase									K01756	"adenylosuccinate lyase [EC:4.3.2.2]"
8	KJEJADHJ_00654	45888	46607	+719	tRNA (guanosine(18)-2'-O)-methyltransferase									K00556	"tRNA (guanosine-2'-O-)-methyltransferase [EC:2.1.1.34]"
8	KJEJADHJ_00655	46607	47176	+569	dITP/XTP pyrophosphatase									K02428	"XTP/dITP diphosphohydrolase [EC:3.6.1.66]"
8	KJEJADHJ_00656	47359	49386	+2027	ATP-dependent RNA helicase DeaD									K05592	"ATP-dependent RNA helicase DeaD [EC:3.6.4.13]"
8	KJEJADHJ_00657	49548	50315	+767	Hypothetical											
8	KJEJADHJ_00658	50386	51750	+1364	4,4'-diaponeurosporen-aldehyde dehydrogenase											
8	KJEJADHJ_00659	51750	52067	+317	Hypothetical											
8	KJEJADHJ_00660	52113	52586	-473	Ribosomal RNA large subunit methyltransferase H									K00783	"23S rRNA (pseudouridine1915-N3)-methyltransferase [EC:2.1.1.177]"
8	KJEJADHJ_00661	52598	53122	-524	Hypothetical											
8	KJEJADHJ_00662	53310	53807	+497	putative nicotinate-nucleotide pyrophosphorylase [carboxylating]											
8	KJEJADHJ_00663	53804	54169	+365	Nicotinate-nucleotide pyrophosphorylase [carboxylating]											
8	KJEJADHJ_00664	54169	55119	+950	Hypothetical									K07058	"membrane protein"
8	KJEJADHJ_00665	55136	55699	+563	Hypothetical											
9	KJEJADHJ_00666	1667	2671	+1004	Fe/S biogenesis protein NfuA									K22074	"NFU1 iron-sulfur cluster scaffold homolog, mitochondrial"
9	KJEJADHJ_00667	2770	4881	+2111	Hypothetical									K06888	"uncharacterized protein"
9	KJEJADHJ_00668	5072	5764	+692	Hypothetical											
9	KJEJADHJ_00669	5812	6522	+710	Hypothetical											
9	KJEJADHJ_00670	6770	9631	+2861	DNA polymerase I							SulfAtlas=lcl|A0A1Q9ECL7_S1_2|A0A1Q9ECL7_SYMMI DNA-directed DNA		K02335	"DNA polymerase I [EC:2.7.7.7]"
9	KJEJADHJ_00671	9718	10806	+1088	Hypothetical											
9	KJEJADHJ_00672	11039	11497	+458	50S ribosomal protein L13									K02871	"large subunit ribosomal protein L13"
9	KJEJADHJ_00673	11497	11883	+386	30S ribosomal protein S9									K02996	"small subunit ribosomal protein S9"
9	KJEJADHJ_00674	12100	13056	+956	Hypothetical									K02967	"small subunit ribosomal protein S2"
9	KJEJADHJ_00675	13187	14155	+968	Elongation factor Ts									K02357	"elongation factor Ts"
9	KJEJADHJ_00676	14285	14992	+707	Uridylate kinase									K09903	"uridylate kinase [EC:2.7.4.22]"
9	KJEJADHJ_00677	15042	15599	+557	Ribosome-recycling factor									K02838	"ribosome recycling factor"
9	KJEJADHJ_00678	15762	16511	+749	Hypothetical											
9	KJEJADHJ_00679	16730	19009	+2279	Hypothetical									K07003	"uncharacterized protein"
9	KJEJADHJ_00680	19069	20511	+1442	Asparagine--tRNA ligase									K01893	"asparaginyl-tRNA synthetase [EC:6.1.1.22]"
9	KJEJADHJ_00681	20610	22055	+1445	RNA polymerase sigma-54 factor									K03092	"RNA polymerase sigma-54 factor"
9	KJEJADHJ_00682	22055	22660	+605	Hypothetical											
9	KJEJADHJ_00683	22682	23359	-677	Hypothetical											
9	KJEJADHJ_00684	23476	23949	-473	Hypothetical									K03559	"biopolymer transport protein ExbD"
9	KJEJADHJ_00685	23961	24566	-605	Hypothetical									K03559	"biopolymer transport protein ExbD"
9	KJEJADHJ_00686	24568	24999	-431	Hypothetical											
9	KJEJADHJ_00687	25019	25786	-767	Tol-Pal system protein TolQ									K03561	"biopolymer transport protein ExbB"
9	KJEJADHJ_00688	26096	26181	-85	tRNA-Ser(gga)											
9	KJEJADHJ_00689	26244	27272	-1028	L-asparaginase 1									K01424	"L-asparaginase [EC:3.5.1.1]"
9	KJEJADHJ_00690	27416	28054	-638	putative metal-dependent hydrolase YjjV									K03424	"TatD DNase family protein [EC:3.1.21.-]"
9	KJEJADHJ_00691	28103	28276	+173	Hypothetical											
9	KJEJADHJ_00692	28260	28538	+278	Hypothetical											
9	KJEJADHJ_00693	28624	29265	-641	Dihydrolipoyllysine-residue succinyltransferase component of 2-oxoglutarate dehydrogenase complex											
10	KJEJADHJ_00694	638	1402	-764	Hypothetical											
10	KJEJADHJ_00695	2050	2313	-263	Hypothetical											
10	KJEJADHJ_00696	2840	3178	-338	Hypothetical											
10	KJEJADHJ_00697	3250	3432	-182	Hypothetical											
10	KJEJADHJ_00698	3473	4054	-581	Hypothetical											
10	KJEJADHJ_00699	4126	4500	-374	Hypothetical											
10	KJEJADHJ_00700	4515	4931	-416	Hypothetical											
10	KJEJADHJ_00701	5003	5803	-800	Hypothetical											
10	KJEJADHJ_00702	5875	6675	-800	Hypothetical											
10	KJEJADHJ_00703	6748	7548	-800	Hypothetical											
10	KJEJADHJ_00704	7562	7765	-203	Hypothetical											
10	KJEJADHJ_00705	7797	9359	-1562	Hypothetical											
10	KJEJADHJ_00706	9478	10278	-800	Hypothetical											
10	KJEJADHJ_00707	10790	12247	-1457	Ulvan-active sulfatase				Sulfatase			SulfAtlas=lcl|A0A0Q0XX92_S1_7|A0A0Q0XX92_9FLAO Sulfatase domain-containing		K01136	"iduronate 2-sulfatase [EC:3.1.6.13]"
10	KJEJADHJ_00708	13338	13715	+377	DNA-directed RNA polymerase subunit alpha											
10	KJEJADHJ_00709	14423	15352	+929	Ribose-phosphate pyrophosphokinase									K00948	"ribose-phosphate pyrophosphokinase [EC:2.7.6.1]"
10	KJEJADHJ_00710	15523	16152	+629	General stress protein CTC									K02897	"large subunit ribosomal protein L25"
10	KJEJADHJ_00711	16197	16922	+725	Peptidyl-tRNA hydrolase									K01056	"peptidyl-tRNA hydrolase, PTH1 family [EC:3.1.1.29]"
10	KJEJADHJ_00712	16929	17861	+932	Bifunctional riboflavin kinase/FMN adenylyltransferase									K11753	"riboflavin kinase / FMN adenylyltransferase [EC:2.7.1.26 2.7.7.2]"
10	KJEJADHJ_00713	17830	19191	+1361	Hypothetical									K10106	"vitamin K-dependent gamma-carboxylase [EC:4.1.1.90]"
10	KJEJADHJ_00714	19225	19332	+107	Hypothetical											
10	KJEJADHJ_00715	19497	20768	+1271	Serine--tRNA ligase									K01875	"seryl-tRNA synthetase [EC:6.1.1.11]"
10	KJEJADHJ_00716	20873	22648	+1775	Cell division coordinator CpoB											
10	KJEJADHJ_00717	22700	23008	+308	Hypothetical											
10	KJEJADHJ_00718	22998	23891	+893	Ribosomal RNA small subunit methyltransferase A									K02528	"16S rRNA (adenine1518-N6/adenine1519-N6)-dimethyltransferase [EC:2.1.1.182]"
10	KJEJADHJ_00719	23869	25218	+1349	Magnesium transporter MgtE									K06213	"magnesium transporter"
10	KJEJADHJ_00720	25289	25654	+365	Hypothetical											
10	KJEJADHJ_00721	25724	26674	+950	Hydroxypyruvate reductase											
10	KJEJADHJ_00722	26718	27209	+491	Hypothetical											
10	KJEJADHJ_00723	27244	27666	+422	Arsenate reductase									K03741	"arsenate reductase (thioredoxin) [EC:1.20.4.4]"
10	KJEJADHJ_00724	27656	28924	-1268	Lysine-sensitive aspartokinase 3											
10	KJEJADHJ_00725	28942	29424	-482	Hypothetical									K00657	"diamine N-acetyltransferase [EC:2.3.1.57]"
10	KJEJADHJ_00726	29507	30505	+998	Fructose-1,6-bisphosphatase class 1									K03841	"fructose-1,6-bisphosphatase I [EC:3.1.3.11]"
10	KJEJADHJ_00727	30518	32425	-1907	Acetyl-coenzyme A synthetase							SulfAtlas=lcl|A0A1H7T6E2_S3|A0A1H7T6E2_STRJI Alkyl sulfatase		K01895	"acetyl-CoA synthetase [EC:6.2.1.1]"
10	KJEJADHJ_00728	32931	33332	+401	Hypothetical											
10	KJEJADHJ_00729	33501	33872	+371	Transcription-repair-coupling factor											
10	KJEJADHJ_00730	33967	34587	+620	Transcription-repair-coupling factor											
10	KJEJADHJ_00731	34553	35314	+761	Transcription-repair-coupling factor											
10	KJEJADHJ_00732	35256	36800	+1544	Transcription-repair-coupling factor									K03723	"transcription-repair coupling factor (superfamily II helicase) [EC:3.6.4.-]"
10	KJEJADHJ_00733	36819	37178	-359	Hypothetical									K07460	"putative endonuclease"
10	KJEJADHJ_00734	37262	38179	-917	putative murein peptide carboxypeptidase						MEROPS=putative murein peptide			K01297	"muramoyltetrapeptide carboxypeptidase [EC:3.4.17.13]"
10	KJEJADHJ_00735	38290	39762	+1472	Hypothetical											
10	KJEJADHJ_00736	39770	41392	+1622	Hypothetical											
10	KJEJADHJ_00737	41466	43541	+2075	Methionine--tRNA ligase									K01874	"methionyl-tRNA synthetase [EC:6.1.1.10]"
10	KJEJADHJ_00738	43541	44458	+917	Acetoin utilization protein AcuC											
10	KJEJADHJ_00739	44455	46386	-1931	Hypothetical											
10	KJEJADHJ_00740	46609	48708	-2099	ATP-dependent DNA helicase RecQ									K03654	"ATP-dependent DNA helicase RecQ [EC:3.6.4.12]"
10	KJEJADHJ_00741	48955	50475	+1520	N-acetylglucosamine-6-O-sulfatase				Sulfatase			SulfAtlas=lcl|A0A2E2ZDI6_S1_36|A0A2E2ZDI6_9FLAO Acetylglucosamine-6-sulfata... 967				
10	KJEJADHJ_00742	50601	54407	+3806	Sensor histidine kinase RcsC									K19693	"AraC family transcriptional regulator, chitin signaling transcriptional activator"
10	KJEJADHJ_00743	54552	55991	+1439	Ulvan-active sulfatase				Sulfatase			SulfAtlas=lcl|A0A1D7XRE0_S1_16|A0A1D7XRE0_9FLAO Sulfatase OS=Formosa				
10	KJEJADHJ_00744	56390	57853	+1463	Hypothetical							SulfAtlas=lcl|A0A1H2ES95_S1_51|A0A1H2ES95_9FLAO Por secretion				
10	KJEJADHJ_00745	57940	59517	+1577	N-acetylglucosamine-6-O-sulfatase				Sulfatase			SulfAtlas=lcl|A0A1D7XRE1_S1_11|A0A1D7XRE1_9FLAO Sulfatase OS=Formosa				
10	KJEJADHJ_00746	59551	61908	+2357	Beta-xylosidase	GH3	GH3							K05349	"beta-glucosidase [EC:3.2.1.21]"
10	KJEJADHJ_00747	61909	63312	+1403	Ulvan-active sulfatase				Sulfatase			SulfAtlas=lcl|A0A1D7XRC9_S1_7|A0A1D7XRC9_9FLAO Iduronate sulfatase		K01136	"iduronate 2-sulfatase [EC:3.1.6.13]"
10	KJEJADHJ_00748	63309	66470	+3161	TonB-dependent receptor P3			SusC				SulfAtlas=lcl|A0A2B4R6C6_S1_27|A0A2B4R6C6_STYPI 5-methyltetrahydrofolate--h... 235		K21573	"TonB-dependent starch-binding outer membrane protein SusC"
10	KJEJADHJ_00749	66507	68033	+1526	SusD-like protein P25					SusD_RagB				K21572	"starch-binding outer membrane protein, SusD/RagB family"
10	KJEJADHJ_00750	68103	69680	+1577	Ulvan-active sulfatase				Sulfatase			SulfAtlas=lcl|A0A0R2X3S1_S1_7|A0A0R2X3S1_9FLAO Sulfatase domain-containing		K01136	"iduronate 2-sulfatase [EC:3.1.6.13]"
10	KJEJADHJ_00751	70005	72728	+2723	Hypothetical											
10	KJEJADHJ_00752	72787	72990	+203	Hypothetical											
10	KJEJADHJ_00753	73044	73376	+332	Hypothetical											
10	KJEJADHJ_00754	73402	77364	+3962	Hypothetical							SulfAtlas=lcl|A0A1D7XVI8_S1_51|A0A1D7XVI8_9FLAO Sulfatase OS=Formosa				
10	KJEJADHJ_00755	77367	77699	+332	Hypothetical											
10	KJEJADHJ_00756	77922	80153	+2231	Hypothetical	GH128	GH128									
10	KJEJADHJ_00757	80217	81284	+1067	Formylglycine-generating enzyme							SulfAtlas=lcl|W7WAA7_S1_4|W7WAA7_9BURK Arylsulfatase OS=Methylibium		K13444	"formylglycine-generating enzyme [EC:1.8.3.7]"
10	KJEJADHJ_00758	81350	81685	-335	Single-stranded DNA-binding protein									K03111	"single-strand DNA-binding protein"
10	KJEJADHJ_00759	81981	84389	-2408	Vitamin B12 transporter BtuB									K02014	"iron complex outermembrane recepter protein"
10	KJEJADHJ_00760	84389	85108	-719	DNA repair protein RecO									K03584	"DNA repair protein RecO (recombination protein O)"
10	KJEJADHJ_00761	85108	87414	-2306	Hypothetical											
10	KJEJADHJ_00762	87556	88899	-1343	NAD(P)-specific glutamate dehydrogenase									K00262	"glutamate dehydrogenase (NADP+) [EC:1.4.1.4]"
10	KJEJADHJ_00763	89266	90270	+1004	Glycerol-3-phosphate dehydrogenase [NAD(P)+]									K00057	"glycerol-3-phosphate dehydrogenase (NAD(P)+) [EC:1.1.1.94]"
10	KJEJADHJ_00764	90301	90696	-395	Hypothetical											
10	KJEJADHJ_00765	90718	91737	-1019	Phenylalanine--tRNA ligase alpha subunit									K01889	"phenylalanyl-tRNA synthetase alpha chain [EC:6.1.1.20]"
10	KJEJADHJ_00766	91762	92178	-416	Hypothetical											
10	KJEJADHJ_00767	92442	92879	+437	Hypothetical									K03558	"membrane protein required for colicin V production"
10	KJEJADHJ_00768	92880	94730	-1850	Hypothetical									K03321	"sulfate permease, SulP family"
10	KJEJADHJ_00769	94828	95073	-245	Hypothetical											
10	KJEJADHJ_00770	95182	95931	-749	Hypothetical											
10	KJEJADHJ_00771	95941	97722	-1781	Hypothetical											
10	KJEJADHJ_00772	97724	98536	-812	Hypothetical											
10	KJEJADHJ_00773	98620	99666	-1046	Hypothetical									K07114	"Ca-activated chloride channel homolog"
10	KJEJADHJ_00774	99670	100674	-1004	Hypothetical									K07114	"Ca-activated chloride channel homolog"
10	KJEJADHJ_00775	100664	102349	-1685	Hypothetical											
10	KJEJADHJ_00776	102355	103218	-863	putative protein											
10	KJEJADHJ_00777	103308	104312	-1004	Hypothetical									K03924	"MoxR-like ATPase [EC:3.6.3.-]"
10	KJEJADHJ_00778	104637	105389	+752	NADP-dependent 3-hydroxy acid dehydrogenase YdfG							SulfAtlas=lcl|A0A0L7RJP2_S1_2|A0A0L7RJP2_9HYME Arylsulfatase I		K16066	"3-hydroxy acid dehydrogenase / malonic semialdehyde reductase [EC:1.1.1.381 1.1.1.-]"
10	KJEJADHJ_00779	105390	107708	-2318	Hypothetical	GH20	GH20					SulfAtlas=lcl|A0A1B8FG25_S1_11|A0A1B8FG25_9PEZI Beta-N-acetylhexosaminidase... 124		K12373	"hexosaminidase [EC:3.2.1.52]"
10	KJEJADHJ_00780	107692	110178	-2486	Exo-beta-D-glucosaminidase	GH2	GH2							K01192	"beta-mannosidase [EC:3.2.1.25]"
10	KJEJADHJ_00781	110731	111264	+533	3-hydroxyanthranilate 3,4-dioxygenase									K00452	"3-hydroxyanthranilate 3,4-dioxygenase [EC:1.13.11.6]"
10	KJEJADHJ_00782	111267	111488	+221	Hypothetical											
10	KJEJADHJ_00783	112089	113642	+1553	Alpha-ketoglutaric semialdehyde dehydrogenase											
10	KJEJADHJ_00784	113717	114454	-737	Bis(5'-nucleosyl)-tetraphosphatase, symmetrical									K07313	"serine/threonine protein phosphatase 1 [EC:3.1.3.16]"
10	KJEJADHJ_00785	114454	115422	-968	Tryptophan--tRNA ligase									K01867	"tryptophanyl-tRNA synthetase [EC:6.1.1.2]"
10	KJEJADHJ_00786	115748	116257	+509	Hypothetical									K00655	"1-acyl-sn-glycerol-3-phosphate acyltransferase [EC:2.3.1.51]"
10	KJEJADHJ_00787	116307	116495	-188	Sec-independent protein translocase protein TatA									K03116	"sec-independent protein translocase protein TatA"
10	KJEJADHJ_00788	116616	117482	+866	Hypothetical						MEROPS=Hypothetical MER0069741					
10	KJEJADHJ_00789	117501	119006	+1505	Hypothetical											
10	KJEJADHJ_00790	119124	120806	+1682	Hypothetical											
10	KJEJADHJ_00791	120820	121836	+1016	dTDP-glucose 4,6-dehydratase									K01710	"dTDP-glucose 4,6-dehydratase [EC:4.2.1.46]"
10	KJEJADHJ_00792	121856	122713	+857	Glucose-1-phosphate thymidylyltransferase									K00973	"glucose-1-phosphate thymidylyltransferase [EC:2.7.7.24]"
10	KJEJADHJ_00793	122715	123260	+545	dTDP-4-dehydrorhamnose 3,5-epimerase									K01790	"dTDP-4-dehydrorhamnose 3,5-epimerase [EC:5.1.3.13]"
10	KJEJADHJ_00794	123257	124129	+872	dTDP-4-dehydrorhamnose reductase									K00067	"dTDP-4-dehydrorhamnose reductase [EC:1.1.1.133]"
10	KJEJADHJ_00795	124148	125176	+1028	Hypothetical											
10	KJEJADHJ_00796	125184	126458	+1274	Hypothetical											
10	KJEJADHJ_00797	126470	127453	+983	Putative pyruvyl transferase EpsO											
10	KJEJADHJ_00798	127457	128884	+1427	Hypothetical											
10	KJEJADHJ_00799	128847	129641	+794	Hypothetical											
10	KJEJADHJ_00800	129643	130851	+1208	Hypothetical											
10	KJEJADHJ_00801	130898	132031	+1133	UDP-N-acetylglucosamine--peptide N-acetylglucosaminyltransferase GtfA subunit	GT4	GT4									
10	KJEJADHJ_00802	132090	133313	+1223	Hypothetical											
10	KJEJADHJ_00803	133407	134396	+989	UDP-N-acetylglucosamine 4-epimerase											
10	KJEJADHJ_00804	134402	135757	+1355	UDP-glucose:undecaprenyl-phosphate glucose-1-phosphate transferase									K03606	"putative colanic acid biosysnthesis UDP-glucose lipid carrier transferase"
10	KJEJADHJ_00805	135842	136198	+356	Hypothetical											
10	KJEJADHJ_00806	136247	138589	+2342	Hypothetical						MEROPS=Hypothetical MER0029965					
10	KJEJADHJ_00807	138605	139411	+806	Protein YeeZ											
10	KJEJADHJ_00808	139414	140004	-590	Hypothetical											
10	KJEJADHJ_00809	140116	141054	+938	putative epimerase/dehydratase									K15789	"threonine 3-dehydrogenase [EC:1.1.1.103]"
10	KJEJADHJ_00810	141337	143235	-1898	Amidophosphoribosyltransferase						MEROPS=Amidophosphoribosyltransferase MER0011806 -			K00764	"amidophosphoribosyltransferase [EC:2.4.2.14]"
10	KJEJADHJ_00811	143321	144244	-923	Ribokinase											
10	KJEJADHJ_00812	144382	145023	-641	Ribonuclease H											
10	KJEJADHJ_00813	145029	145610	-581	Phosphoribosylglycinamide formyltransferase									K11175	"phosphoribosylglycinamide formyltransferase 1 [EC:2.1.2.2]"
10	KJEJADHJ_00814	145787	146020	+233	Acyl carrier protein AcpP									K02078	"acyl carrier protein"
10	KJEJADHJ_00815	146033	147286	+1253	3-oxoacyl-[acyl-carrier-protein] synthase 2									K09458	"3-oxoacyl-[acyl-carrier-protein] synthase II [EC:2.3.1.179]"
10	KJEJADHJ_00816	147291	148040	+749	Ribonuclease 3									K03685	"ribonuclease III [EC:3.1.26.3]"
10	KJEJADHJ_00817	148170	148661	+491	Hypothetical											
10	KJEJADHJ_00818	148662	150089	+1427	Pyruvate kinase									K00873	"pyruvate kinase [EC:2.7.1.40]"
10	KJEJADHJ_00819	150191	150955	-764	Hypothetical											
10	KJEJADHJ_00820	151074	152180	-1106	DNA polymerase IV									K02346	"DNA polymerase IV [EC:2.7.7.7]"
10	KJEJADHJ_00821	152323	152790	+467	Inorganic triphosphatase											
10	KJEJADHJ_00822	152835	153548	-713	Copper homeostasis protein CutC									K06201	"copper homeostasis protein"
10	KJEJADHJ_00823	153600	154706	-1106	Hypothetical									K04096	"DNA processing protein"
10	KJEJADHJ_00824	154843	155781	+938	Hypothetical											
10	KJEJADHJ_00825	155858	156367	+509	Hypothetical									K10806	"acyl-CoA thioesterase YciA [EC:3.1.2.-]"
10	KJEJADHJ_00826	156373	157614	-1241	Hypothetical						MEROPS=Hypothetical MER0005300			K22719	"murein hydrolase activator"
10	KJEJADHJ_00827	157615	158412	-797	Hypothetical											
10	KJEJADHJ_00828	158417	159790	-1373	Beta-barrel assembly-enhancing protease											
10	KJEJADHJ_00829	159830	160828	-998	Bifunctional protein GlmU											
10	KJEJADHJ_00830	160904	161338	-434	Deoxyuridine 5'-triphosphate nucleotidohydrolase									K01520	"dUTP pyrophosphatase [EC:3.6.1.23]"
10	KJEJADHJ_00831	161400	162935	-1535	Hypothetical											
10	KJEJADHJ_00832	163037	163900	-863	ATP synthase gamma chain									K02115	"F-type H+-transporting ATPase subunit gamma"
10	KJEJADHJ_00833	163977	165557	-1580	ATP synthase subunit alpha									K02111	"F-type H+/Na+-transporting ATPase subunit alpha [EC:7.1.2.2 7.2.2.1]"
10	KJEJADHJ_00834	165626	166165	-539	ATP synthase subunit delta									K02113	"F-type H+-transporting ATPase subunit delta"
10	KJEJADHJ_00835	166174	166674	-500	ATP synthase subunit b									K02109	"F-type H+-transporting ATPase subunit b"
10	KJEJADHJ_00836	166784	167017	-233	ATP synthase subunit c									K02110	"F-type H+-transporting ATPase subunit c"
10	KJEJADHJ_00837	167088	168233	-1145	ATP synthase subunit a									K02108	"F-type H+-transporting ATPase subunit a"
10	KJEJADHJ_00838	168357	168749	-392	Hypothetical											
10	KJEJADHJ_00839	168984	169433	-449	Hypothetical											
10	KJEJADHJ_00840	169438	172152	-2714	Hypothetical											
10	KJEJADHJ_00841	172348	172491	+143	Hypothetical											
10	KJEJADHJ_00842	172506	172955	+449	Hypothetical									K01737	"6-pyruvoyltetrahydropterin/6-carboxytetrahydropterin synthase [EC:4.2.3.12 4.1.2.50]"
10	KJEJADHJ_00843	173039	173809	+770	UDP-2,3-diacylglucosamine hydrolase									K03269	"UDP-2,3-diacylglucosamine hydrolase [EC:3.6.1.54]"
10	KJEJADHJ_00844	173802	175496	-1694	Single-stranded-DNA-specific exonuclease RecJ									K07462	"single-stranded-DNA-specific exonuclease [EC:3.1.-.-]"
10	KJEJADHJ_00845	175703	176293	+590	Hypothetical											
10	KJEJADHJ_00846	176307	176978	-671	Ribosomal RNA small subunit methyltransferase I									K07056	"16S rRNA (cytidine1402-2'-O)-methyltransferase [EC:2.1.1.198]"
10	KJEJADHJ_00847	177202	177837	+635	Thymidine kinase									K00857	"thymidine kinase [EC:2.7.1.21]"
10	KJEJADHJ_00848	177851	178960	+1109	Alanine racemase 1									K01775	"alanine racemase [EC:5.1.1.1]"
10	KJEJADHJ_00849	179041	180036	+995	Aspartate-semialdehyde dehydrogenase									K00133	"aspartate-semialdehyde dehydrogenase [EC:1.2.1.11]"
10	KJEJADHJ_00850	179987	180112	-125	Hypothetical											
10	KJEJADHJ_00851	180188	181579	+1391	Hypothetical											
10	KJEJADHJ_00852	181597	183213	+1616	Hypothetical									K21162	"enediyne biosynthesis protein E4"
10	KJEJADHJ_00853	183273	184367	+1094	Hypothetical											
10	KJEJADHJ_00854	184470	184844	+374	Hypothetical											
10	KJEJADHJ_00855	184935	187103	+2168	Prolyl endopeptidase						MEROPS=Prolyl endopeptidase MER0005694			K01322	"prolyl oligopeptidase [EC:3.4.21.26]"
10	KJEJADHJ_00856	187185	188138	+953	Fe(3+) ions import ATP-binding protein FbpC											
10	KJEJADHJ_00857	188166	188744	-578	Hypothetical											
10	KJEJADHJ_00858	188744	189202	-458	Hypothetical											
10	KJEJADHJ_00859	189221	190351	-1130	Hypothetical											
10	KJEJADHJ_00860	190418	193849	+3431	Hypothetical											
10	KJEJADHJ_00861	193921	195276	-1355	Biotin carboxylase									K01961	"acetyl-CoA carboxylase, biotin carboxylase subunit [EC:6.4.1.2 6.3.4.14]"
10	KJEJADHJ_00862	195358	195825	-467	Biotin carboxyl carrier protein of acetyl-CoA carboxylase									K02160	"acetyl-CoA carboxylase biotin carboxyl carrier protein"
10	KJEJADHJ_00863	195856	196164	-308	3-oxoacyl-[acyl-carrier-protein] synthase 3											
10	KJEJADHJ_00864	196181	196858	-677	3-oxoacyl-[acyl-carrier-protein] synthase 3									K00648	"3-oxoacyl-[acyl-carrier-protein] synthase III [EC:2.3.1.180]"
10	KJEJADHJ_00865	197034	197231	-197	50S ribosomal protein L32									K02911	"large subunit ribosomal protein L32"
11	KJEJADHJ_00866	8	895	+887	NADP-dependent malic enzyme											
11	KJEJADHJ_00867	859	1365	+506	NADP-dependent malic enzyme											
11	KJEJADHJ_00868	1341	2300	+959	NAD-dependent malic enzyme											
11	KJEJADHJ_00869	2390	2971	+581	Holliday junction ATP-dependent DNA helicase RuvA									K03550	"holliday junction DNA helicase RuvA [EC:3.6.4.12]"
11	KJEJADHJ_00870	2975	10267	+7292	Hypothetical											
11	KJEJADHJ_00871	10299	10679	+380	Glycine cleavage system H protein									K02437	"glycine cleavage system H protein"
11	KJEJADHJ_00872	10645	11040	+395	Hypothetical											
11	KJEJADHJ_00873	11112	11828	+716	Hypothetical									K03832	"periplasmic protein TonB"
11	KJEJADHJ_00874	12201	13094	+893	Protoheme IX farnesyltransferase 1									K02257	"heme o synthase [EC:2.5.1.141]"
11	KJEJADHJ_00875	13120	13701	+581	putative cytochrome c oxidase subunit 3											
11	KJEJADHJ_00876	13747	14727	+980	Hypothetical									K02276	"cytochrome c oxidase subunit III [EC:7.1.1.9]"
11	KJEJADHJ_00877	14755	15198	+443	Hypothetical											
11	KJEJADHJ_00878	15322	16029	+707	Hypothetical											
11	KJEJADHJ_00879	16029	16718	+689	Hypothetical									K07152	"protein SCO1"
11	KJEJADHJ_00880	16718	17296	+578	Hypothetical									K08976	"putative membrane protein"
11	KJEJADHJ_00881	17726	18412	+686	putative ABC transporter ATP-binding protein YknY									K02003	"putative ABC transport system ATP-binding protein"
11	KJEJADHJ_00882	18405	19649	+1244	Macrolide export ATP-binding/permease protein MacB									K02004	"putative ABC transport system permease protein"
11	KJEJADHJ_00883	19682	20941	+1259	Macrolide export ATP-binding/permease protein MacB									K02004	"putative ABC transport system permease protein"
11	KJEJADHJ_00884	21022	22182	+1160	Macrolide export protein MacA											
11	KJEJADHJ_00885	22260	23705	+1445	Hypothetical									K12340	"outer membrane protein"
12	KJEJADHJ_00886	58	1686	-1628	60 kDa chaperonin									K04077	"chaperonin GroEL"
12	KJEJADHJ_00887	1754	2029	-275	10 kDa chaperonin									K04078	"chaperonin GroES"
12	KJEJADHJ_00888	2209	2487	-278	Hypothetical									K03075	"preprotein translocase subunit SecG"
12	KJEJADHJ_00889	2532	3521	-989	Hypothetical											
12	KJEJADHJ_00890	3463	3978	-515	Hypothetical											
12	KJEJADHJ_00891	4041	5324	-1283	Anaerobic nitric oxide reductase transcription regulator NorR											
12	KJEJADHJ_00892	5345	5956	-611	tRNA-2-methylthio-N(6)-dimethylallyladenosine synthase											
12	KJEJADHJ_00893	5907	6791	-884	tRNA-2-methylthio-N(6)-dimethylallyladenosine synthase											
12	KJEJADHJ_00894	6914	7918	-1004	Hypothetical											
12	KJEJADHJ_00895	7920	10469	-2549	Hypothetical							SulfAtlas=lcl|A0A150ALS4_S1_30|A0A150ALS4_9BACT Uncharacterized protein				
12	KJEJADHJ_00896	10513	15879	-5366	Hypothetical							SulfAtlas=lcl|A0A1B1G1X5_S1_30|A0A1B1G1X5_9BACT Sulfatase-like hydrolase/tr...				
12	KJEJADHJ_00897	16255	18780	+2525	DNA topoisomerase 1									K03168	"DNA topoisomerase I [EC:5.6.2.1]"
12	KJEJADHJ_00898	18806	19969	+1163	Formimidoylglutamase											
12	KJEJADHJ_00899	20017	21459	+1442	Hercynine oxygenase							SulfAtlas=lcl|W7WAA7_S1_4|W7WAA7_9BURK Arylsulfatase OS=Methylibium		K13444	"formylglycine-generating enzyme [EC:1.8.3.7]"
12	KJEJADHJ_00900	21520	22143	+623	Hypothetical											
12	KJEJADHJ_00901	22181	23749	+1568	Hypothetical											
12	KJEJADHJ_00902	23835	24740	+905	Hypothetical											
12	KJEJADHJ_00903	24881	25447	+566	HTH-type transcriptional repressor KstR2									K22108	"TetR/AcrR family transcriptional regulator, cholesterol catabolism regulator"
12	KJEJADHJ_00904	25510	26580	+1070	1,2-phenylacetyl-CoA epoxidase, subunit E									K02613	"ring-1,2-phenylacetyl-CoA epoxidase subunit PaaE"
12	KJEJADHJ_00905	26593	27549	+956	1,2-phenylacetyl-CoA epoxidase, subunit A									K02609	"ring-1,2-phenylacetyl-CoA epoxidase subunit PaaA [EC:1.14.13.149]"
12	KJEJADHJ_00906	27567	27851	+284	1,2-phenylacetyl-CoA epoxidase, subunit B									K02610	"ring-1,2-phenylacetyl-CoA epoxidase subunit PaaB"
12	KJEJADHJ_00907	27853	28608	+755	1,2-phenylacetyl-CoA epoxidase, subunit C									K02611	"ring-1,2-phenylacetyl-CoA epoxidase subunit PaaC [EC:1.14.13.149]"
12	KJEJADHJ_00908	28619	29119	+500	Putative 1,2-phenylacetyl-CoA epoxidase, subunit D									K02612	"ring-1,2-phenylacetyl-CoA epoxidase subunit PaaD"
12	KJEJADHJ_00909	29174	29953	+779	1,2-epoxyphenylacetyl-CoA isomerase									K15866	"2-(1,2-epoxy-1,2-dihydrophenyl)acetyl-CoA isomerase [EC:5.3.3.18]"
12	KJEJADHJ_00910	29954	31114	+1160	3-hydroxyadipyl-CoA dehydrogenase									K00074	"3-hydroxybutyryl-CoA dehydrogenase [EC:1.1.1.157]"
12	KJEJADHJ_00911	31115	31522	+407	Acyl-coenzyme A thioesterase PaaI									K02614	"acyl-CoA thioesterase [EC:3.1.2.-]"
12	KJEJADHJ_00912	31574	32788	+1214	Beta-ketoadipyl-CoA thiolase									K00632	"acetyl-CoA acyltransferase [EC:2.3.1.16]"
12	KJEJADHJ_00913	32853	35402	+2549	Bifunctional protein PaaZ									K02618	"oxepin-CoA hydrolase / 3-oxo-5,6-dehydrosuberyl-CoA semialdehyde dehydrogenase [EC:3.3.2.12 1.2.1.91]"
12	KJEJADHJ_00914	35463	36215	+752	1,4-dihydroxy-2-naphthoyl-CoA synthase											
12	KJEJADHJ_00915	36212	36808	+596	Carnitine operon protein CaiE									K02617	"phenylacetic acid degradation protein"
12	KJEJADHJ_00916	36811	37977	-1166	Formate-dependent phosphoribosylglycinamide formyltransferase									K08289	"phosphoribosylglycinamide formyltransferase 2 [EC:2.1.2.2]"
12	KJEJADHJ_00917	38146	38943	+797	Thiol-disulfide oxidoreductase ResA											
12	KJEJADHJ_00918	39014	40168	-1154	Aspartate/prephenate aminotransferase									K00812	"aspartate aminotransferase [EC:2.6.1.1]"
12	KJEJADHJ_00919	40206	41309	-1103	Hypothetical									K00508	"linoleoyl-CoA desaturase [EC:1.14.19.3]"
12	KJEJADHJ_00920	41417	42049	+632	Ribosomal RNA small subunit methyltransferase G									K03501	"16S rRNA (guanine527-N7)-methyltransferase [EC:2.1.1.170]"
12	KJEJADHJ_00921	42122	43453	-1331	Hypothetical											
12	KJEJADHJ_00922	43419	43832	-413	Hypothetical											
12	KJEJADHJ_00923	43987	44262	+275	Hypothetical											
12	KJEJADHJ_00924	44307	44714	+407	Hypothetical											
12	KJEJADHJ_00925	44786	46459	-1673	Hypothetical											
12	KJEJADHJ_00926	46505	46990	-485	Thiol-disulfide oxidoreductase ResA									K02199	"cytochrome c biogenesis protein CcmG, thiol:disulfide interchange protein DsbE"
12	KJEJADHJ_00927	47129	48187	+1058	Hypothetical											
12	KJEJADHJ_00928	48273	49337	+1064	tRNA 5-methylaminomethyl-2-thiouridine biosynthesis bifunctional protein MnmC											
12	KJEJADHJ_00929	49368	49739	-371	Hypothetical											
12	KJEJADHJ_00930	49832	51748	+1916	putative ABC transporter ATP-binding protein YheS									K06158	"ATP-binding cassette, subfamily F, member 3"
12	KJEJADHJ_00931	51790	51969	+179	Hypothetical											
12	KJEJADHJ_00932	52168	52241	+73	tRNA-Met(cat)											
12	KJEJADHJ_00933	52715	53413	+698	Hypothetical											
12	KJEJADHJ_00934	53730	54350	+620	Hypothetical											
12	KJEJADHJ_00935	54386	54520	+134	Hypothetical											
12	KJEJADHJ_00936	54767	54922	+155	Hypothetical											
12	KJEJADHJ_00937	55075	56217	+1142	Putative D-alanyl-D-alanine carboxypeptidase						MEROPS=Putative D-alanyl-D-alanine carboxypeptidase					
12	KJEJADHJ_00938	57150	57428	+278	Hypothetical											
12	KJEJADHJ_00939	57797	57976	+179	Hypothetical											
12	KJEJADHJ_00940	57931	58413	-482	Hypothetical											
12	KJEJADHJ_00941	58543	59454	-911	Hypothetical											
12	KJEJADHJ_00942	59535	59780	+245	Hypothetical											
12	KJEJADHJ_00943	59854	60024	+170	Hypothetical											
12	KJEJADHJ_00944	60116	60616	-500	Hypothetical									K00456	"cysteine dioxygenase [EC:1.13.11.20]"
12	KJEJADHJ_00945	61032	62339	+1307	Hypothetical				Sulfatase			SulfAtlas=lcl|A0A1B2Z9V0_S1_29|A0A1B2Z9V0_9BACT Sulfatase, family				
12	KJEJADHJ_00946	63118	63435	+317	Hypothetical											
12	KJEJADHJ_00947	63532	64377	+845	Hypothetical											
12	KJEJADHJ_00948	64745	65206	+461	Transcription antitermination protein RfaH											
12	KJEJADHJ_00949	65756	66220	+464	Hypothetical											
12	KJEJADHJ_00950	66243	66671	-428	Hypothetical									K03832	"periplasmic protein TonB"
12	KJEJADHJ_00951	66693	67517	-824	Thymidylate synthase 2									K00560	"thymidylate synthase [EC:2.1.1.45]"
12	KJEJADHJ_00952	67632	69344	-1712	Hypothetical									K03317	"concentrative nucleoside transporter, CNT family"
12	KJEJADHJ_00953	69360	69983	-623	putative protein									K08999	"uncharacterized protein"
12	KJEJADHJ_00954	70068	71030	-962	Electron transfer flavoprotein subunit alpha									K03522	"electron transfer flavoprotein alpha subunit"
12	KJEJADHJ_00955	71099	71839	-740	Electron transfer flavoprotein subunit beta									K03521	"electron transfer flavoprotein beta subunit"
12	KJEJADHJ_00956	72094	73101	+1007	Pyruvate dehydrogenase E1 component subunit beta									K00162	"pyruvate dehydrogenase E1 component beta subunit [EC:1.2.4.1]"
12	KJEJADHJ_00957	73150	75636	+2486	Hypothetical											
12	KJEJADHJ_00958	75944	76321	+377	K(+)-stimulated pyrophosphate-energized proton pump											
12	KJEJADHJ_00959	76329	76889	+560	Putative K(+)-stimulated pyrophosphate-energized sodium pump											
12	KJEJADHJ_00960	76886	77740	+854	Putative K(+)-stimulated pyrophosphate-energized sodium pump											
12	KJEJADHJ_00961	77716	78291	+575	Putative K(+)-stimulated pyrophosphate-energized sodium pump											
12	KJEJADHJ_00962	78378	78992	-614	Deoxyadenosine/deoxycytidine kinase									K15519	"deoxyadenosine/deoxycytidine kinase [EC:2.7.1.76 2.7.1.74]"
12	KJEJADHJ_00963	78997	79773	-776	Hypothetical											
12	KJEJADHJ_00964	79843	81468	-1625	1-pyrroline-5-carboxylate dehydrogenase 2									K00294	"1-pyrroline-5-carboxylate dehydrogenase [EC:1.2.1.88]"
12	KJEJADHJ_00965	81608	81994	-386	Protein ApaG									K06195	"ApaG protein"
12	KJEJADHJ_00966	82153	83532	-1379	Histidine decarboxylase											
12	KJEJADHJ_00967	83662	84918	-1256	Hypothetical											
12	KJEJADHJ_00968	85121	86473	+1352	Na(+)-translocating NADH-quinone reductase subunit A									K00346	"Na+-transporting NADH:ubiquinone oxidoreductase subunit A [EC:7.2.1.1]"
12	KJEJADHJ_00969	86477	87685	+1208	Na(+)-translocating NADH-quinone reductase subunit B									K00347	"Na+-transporting NADH:ubiquinone oxidoreductase subunit B [EC:7.2.1.1]"
12	KJEJADHJ_00970	87688	88437	+749	Na(+)-translocating NADH-quinone reductase subunit C									K00348	"Na+-transporting NADH:ubiquinone oxidoreductase subunit C [EC:7.2.1.1]"
12	KJEJADHJ_00971	88442	89089	+647	Na(+)-translocating NADH-quinone reductase subunit D									K00349	"Na+-transporting NADH:ubiquinone oxidoreductase subunit D [EC:7.2.1.1]"
12	KJEJADHJ_00972	89119	89865	+746	Na(+)-translocating NADH-quinone reductase subunit E									K00350	"Na+-transporting NADH:ubiquinone oxidoreductase subunit E [EC:7.2.1.1]"
12	KJEJADHJ_00973	89878	91185	+1307	Na(+)-translocating NADH-quinone reductase subunit F									K00351	"Na+-transporting NADH:ubiquinone oxidoreductase subunit F [EC:7.2.1.1]"
12	KJEJADHJ_00974	91365	93089	+1724	Hypothetical											
12	KJEJADHJ_00975	93182	93547	+365	Hypothetical											
12	KJEJADHJ_00976	93715	94077	+362	Hypothetical											
12	KJEJADHJ_00977	94074	95084	+1010	FAD:protein FMN transferase									K03734	"FAD:protein FMN transferase [EC:2.7.1.180]"
12	KJEJADHJ_00978	95089	95784	-695	Hypothetical											
12	KJEJADHJ_00979	95871	96413	-542	Hypothetical											
12	KJEJADHJ_00980	96420	98423	-2003	Urocanate hydratase									K01712	"urocanate hydratase [EC:4.2.1.49]"
12	KJEJADHJ_00981	98773	99666	+893	D-cysteine desulfhydrase									K01505	"1-aminocyclopropane-1-carboxylate deaminase [EC:3.5.99.7]"
12	KJEJADHJ_00982	99668	100498	+830	Hypothetical	GH73	CBM50					SulfAtlas=lcl|F9UB39_S1_13|F9UB39_9GAMM Sulfatase OS=Thiocapsa		K02395	"peptidoglycan hydrolase FlgJ"
12	KJEJADHJ_00983	100502	101794	+1292	Glutamate-1-semialdehyde 2,1-aminomutase									K01845	"glutamate-1-semialdehyde 2,1-aminomutase [EC:5.4.3.8]"
12	KJEJADHJ_00984	101850	102197	-347	Hypothetical											
12	KJEJADHJ_00985	102351	103223	-872	Hypothetical											
12	KJEJADHJ_00986	103248	104939	-1691	Lysine--tRNA ligase									K04567	"lysyl-tRNA synthetase, class II [EC:6.1.1.6]"
12	KJEJADHJ_00987	105417	106130	+713	Octanoyltransferase									K03801	"lipoyl(octanoyl) transferase [EC:2.3.1.181]"
12	KJEJADHJ_00988	106132	106890	-758	Hypothetical											
13	KJEJADHJ_00989	218	841	+623	Hypothetical											
13	KJEJADHJ_00990	948	2597	-1649	Hypothetical											
13	KJEJADHJ_00991	2697	3629	+932	Hypothetical							SulfAtlas=lcl|A0A1H2G5Y2_S1_16|A0A1H2G5Y2_9FLAO Por secretion				
13	KJEJADHJ_00992	4012	5691	-1679	Transcription termination factor Rho									K03628	"transcription termination factor Rho"
13	KJEJADHJ_00993	5889	6299	+410	Hypothetical											
13	KJEJADHJ_00994	6358	6849	-491	Hypothetical									K07095	"uncharacterized protein"
13	KJEJADHJ_00995	6917	7735	+818	tRNA pseudouridine synthase A									K06173	"tRNA pseudouridine38-40 synthase [EC:5.4.99.12]"
13	KJEJADHJ_00996	7752	9515	+1763	putative ABC transporter ATP-binding protein									K18890	"ATP-binding cassette, subfamily B, multidrug efflux pump"
13	KJEJADHJ_00997	9512	10291	-779	Diadenylate cyclase									K18672	"diadenylate cyclase [EC:2.7.7.85]"
13	KJEJADHJ_00998	10333	11172	-839	Dihydropteroate synthase									K00796	"dihydropteroate synthase [EC:2.5.1.15]"
13	KJEJADHJ_00999	11225	11761	+536	Hypothetical											
13	KJEJADHJ_01000	11822	12979	+1157	Hypothetical											
13	KJEJADHJ_01001	12986	14059	+1073	Glutathione transport system permease protein GsiC									K02033	"peptide/nickel transport system permease protein"
13	KJEJADHJ_01002	14150	14902	+752	Bifunctional PGK/TIM									K01803	"triosephosphate isomerase (TIM) [EC:5.3.1.1]"
13	KJEJADHJ_01003	14930	15760	+830	Hypothetical									K02687	"ribosomal protein L11 methyltransferase [EC:2.1.1.-]"
13	KJEJADHJ_01004	15796	16074	+278	ATP-dependent Clp protease adapter protein ClpS									K06891	"ATP-dependent Clp protease adaptor protein ClpS"
13	KJEJADHJ_01005	16272	16348	+76	tRNA-Arg(acg)											
13	KJEJADHJ_01006	16543	17034	+491	Hypothetical											
13	KJEJADHJ_01007	17194	17664	+470	Hypothetical											
13	KJEJADHJ_01008	17738	18550	-812	Hypothetical									K07090	"uncharacterized protein"
13	KJEJADHJ_01009	18902	19417	+515	Adenine phosphoribosyltransferase							SulfAtlas=lcl|T0MC20_S1_5|T0MC20_CAMFR N-acetylgalactosamine-6-sulfatase-li... 108		K00759	"adenine phosphoribosyltransferase [EC:2.4.2.7]"
13	KJEJADHJ_01010	19717	20667	+950	Hypothetical									K07301	"cation:H+ antiporter"
13	KJEJADHJ_01011	20689	21375	-686	putative ABC transporter ATP-binding protein YknY									K02003	"putative ABC transport system ATP-binding protein"
13	KJEJADHJ_01012	21513	22076	-563	Hypothetical											
13	KJEJADHJ_01013	22092	23975	-1883	Energy-dependent translational throttle protein EttA									K15738	"ABC transport system ATP-binding/permease protein"
13	KJEJADHJ_01014	24078	25274	-1196	Hypothetical											
13	KJEJADHJ_01015	25279	26484	-1205	Hypothetical											
13	KJEJADHJ_01016	26624	27367	+743	Hypothetical									K17103	"CDP-diacylglycerol---serine O-phosphatidyltransferase [EC:2.7.8.8]"
13	KJEJADHJ_01017	27395	28138	-743	Lipopolysaccharide export system ATP-binding protein LptB									K06861	"lipopolysaccharide export system ATP-binding protein [EC:7.5.2.5]"
13	KJEJADHJ_01018	28221	29063	-842	Sec-independent protein translocase protein TatCy									K03118	"sec-independent protein translocase protein TatC"
13	KJEJADHJ_01019	29090	30052	-962	Arabinose 5-phosphate isomerase KdsD									K06041	"arabinose-5-phosphate isomerase [EC:5.3.1.13]"
13	KJEJADHJ_01020	30252	32447	+2195	ATP-dependent DNA helicase RecQ									K03654	"ATP-dependent DNA helicase RecQ [EC:3.6.4.12]"
13	KJEJADHJ_01021	32627	33559	+932	Hypothetical									K03772	"FKBP-type peptidyl-prolyl cis-trans isomerase FkpA [EC:5.2.1.8]"
13	KJEJADHJ_01022	33636	34154	+518	Putative metal-dependent hydrolase YfiT											
13	KJEJADHJ_01023	34251	34787	-536	Hypothetical											
13	KJEJADHJ_01024	34881	35213	+332	putative chaperone CsaA									K06878	"tRNA-binding protein"
13	KJEJADHJ_01025	35239	36249	-1010	Hypothetical											
13	KJEJADHJ_01026	36191	36859	-668	Bicarbonate transporter BicA											
13	KJEJADHJ_01027	37082	37600	+518	Isopentenyl-diphosphate Delta-isomerase									K01823	"isopentenyl-diphosphate Delta-isomerase [EC:5.3.3.2]"
13	KJEJADHJ_01028	37842	38108	+266	Hypothetical											
13	KJEJADHJ_01029	38260	38604	-344	50S ribosomal protein L20									K02887	"large subunit ribosomal protein L20"
13	KJEJADHJ_01030	38701	38898	-197	50S ribosomal protein L35									K02916	"large subunit ribosomal protein L35"
13	KJEJADHJ_01031	39011	39346	-335	Translation initiation factor IF-3									K02520	"translation initiation factor IF-3"
13	KJEJADHJ_01032	39625	41574	-1949	Threonine--tRNA ligase									K01868	"threonyl-tRNA synthetase [EC:6.1.1.3]"
14	KJEJADHJ_01033	96	470	+374	ATP synthase subunit alpha											
14	KJEJADHJ_01034	442	1542	+1100	ATP synthase subunit alpha									K02111	"F-type H+/Na+-transporting ATPase subunit alpha [EC:7.1.2.2 7.2.2.1]"
14	KJEJADHJ_01035	1665	1943	+278	ATP synthase gamma chain											
14	KJEJADHJ_01036	2016	2318	+302	ATP synthase gamma chain											
14	KJEJADHJ_01037	2327	2533	+206	ATP synthase gamma chain											
14	KJEJADHJ_01038	2756	3019	+263	ATP synthase subunit beta											
14	KJEJADHJ_01039	2985	3485	+500	Hypothetical											
14	KJEJADHJ_01040	3575	4486	+911	Hypothetical											
14	KJEJADHJ_01041	4488	4694	+206	Hypothetical											
14	KJEJADHJ_01042	5062	5766	+704	Hypothetical											
14	KJEJADHJ_01043	5766	6416	+650	tRNA N6-adenosine threonylcarbamoyltransferase, mitochondrial									K14742	"tRNA threonylcarbamoyladenosine biosynthesis protein TsaB"
14	KJEJADHJ_01044	6532	7773	+1241	putative protein											
14	KJEJADHJ_01045	7899	8990	+1091	Hypothetical									K01597	"diphosphomevalonate decarboxylase [EC:4.1.1.33]"
14	KJEJADHJ_01046	9116	10054	+938	Hypothetical											
14	KJEJADHJ_01047	10107	10985	+878	Hypothetical											
14	KJEJADHJ_01048	11032	12003	+971	Aliphatic nitrilase									K01501	"nitrilase [EC:3.5.5.1]"
14	KJEJADHJ_01049	12145	13020	+875	Dual-specificity RNA pseudouridine synthase RluF											
14	KJEJADHJ_01050	13048	14382	-1334	Hypothetical											
14	KJEJADHJ_01051	14475	15632	-1157	Tol-Pal system protein TolB									K03641	"TolB protein"
14	KJEJADHJ_01052	15663	16901	+1238	Hypothetical						MEROPS=Hypothetical MER0001290			K19701	"aminopeptidase YwaD [EC:3.4.11.6 3.4.11.10]"
14	KJEJADHJ_01053	16914	18404	-1490	Hypothetical	GT2_Glyco_tranf_2_3	GT2									
14	KJEJADHJ_01054	18401	19096	-695	putative glycosyltransferase	GT2_Glycos_transf_2	GT2									
14	KJEJADHJ_01055	19093	19527	-434	Hypothetical											
14	KJEJADHJ_01056	19557	20273	-716	Hypothetical	GT2_Glycos_transf_2	GT2									
14	KJEJADHJ_01057	20280	21068	-788	Hypothetical											
14	KJEJADHJ_01058	21084	22052	-968	2-methoxy-6-polyprenyl-1,4-benzoquinol methylase, mitochondrial									K07755	"arsenite methyltransferase [EC:2.1.1.137]"
14	KJEJADHJ_01059	22071	22883	-812	Purine nucleoside phosphorylase 1									K03783	"purine-nucleoside phosphorylase [EC:2.4.2.1]"
14	KJEJADHJ_01060	23025	23705	-680	Hypothetical									K09931	"uncharacterized protein"
14	KJEJADHJ_01061	23724	24227	-503	Thiosulfate sulfurtransferase GlpE											
14	KJEJADHJ_01062	24233	25300	-1067	GTP 3',8-cyclase											
14	KJEJADHJ_01063	25416	25751	-335	Hypothetical									K01607	"4-carboxymuconolactone decarboxylase [EC:4.1.1.44]"
14	KJEJADHJ_01064	25946	27217	-1271	Hypothetical											
14	KJEJADHJ_01065	27350	27425	-75	tRNA-Phe(gaa)											
14	KJEJADHJ_01066	27606	28394	+788	Type III pantothenate kinase									K03525	"type III pantothenate kinase [EC:2.7.1.33]"
14	KJEJADHJ_01067	28400	29635	+1235	Hypothetical											
14	KJEJADHJ_01068	29653	31020	+1367	Hypothetical											
14	KJEJADHJ_01069	31056	31598	+542	Hypothetical											
14	KJEJADHJ_01070	31878	33134	+1256	Hypothetical									K03699	"putative hemolysin"
14	KJEJADHJ_01071	33314	35437	+2123	Chaperone SurA									K03770	"peptidyl-prolyl cis-trans isomerase D [EC:5.2.1.8]"
14	KJEJADHJ_01072	35465	36364	-899	beta-carotene 15,15'-dioxygenase									K21817	"beta-carotene 15,15'-dioxygenase [EC:1.13.11.63]"
14	KJEJADHJ_01073	36492	37217	+725	Green-light absorbing proteorhodopsin									K04643	"sensory rhodopsin"
14	KJEJADHJ_01074	37318	38223	-905	Hypothetical											
14	KJEJADHJ_01075	38225	39538	-1313	3-hydroxy-3-methylglutaryl-coenzyme A reductase									K00054	"hydroxymethylglutaryl-CoA reductase [EC:1.1.1.88]"
14	KJEJADHJ_01076	39742	41907	+2165	Prolyl tripeptidyl peptidase	CE1					MEROPS=Prolyl tripeptidyl peptidase			K01278	"dipeptidyl-peptidase 4 [EC:3.4.14.5]"
14	KJEJADHJ_01077	41937	43523	+1586	Di-/tripeptide transporter									K03305	"proton-dependent oligopeptide transporter, POT family"
14	KJEJADHJ_01078	43587	44132	+545	Thiol:disulfide interchange protein DsbD											
14	KJEJADHJ_01079	44136	46157	-2021	Hypothetical									K02238	"competence protein ComEC"
14	KJEJADHJ_01080	46270	47382	-1112	Lipid-A-disaccharide synthase	GT19	GT19							K00748	"lipid-A-disaccharide synthase [EC:2.4.1.182]"
14	KJEJADHJ_01081	47417	47704	-287	Hypothetical											
14	KJEJADHJ_01082	47705	48481	-776	5'-nucleotidase SurE									K03787	"5'-nucleotidase [EC:3.1.3.5]"
14	KJEJADHJ_01083	48642	50819	+2177	Tail-specific protease						MEROPS=Tail-specific protease MER0001295			K03797	"carboxyl-terminal processing protease [EC:3.4.21.102]"
14	KJEJADHJ_01084	50977	52014	+1037	Hypothetical									K02034	"peptide/nickel transport system permease protein"
14	KJEJADHJ_01085	52021	53283	-1262	Peptidoglycan glycosyltransferase MrdB									K05837	"rod shape determining protein RodA"
14	KJEJADHJ_01086	53283	55148	-1865	Peptidoglycan D,D-transpeptidase MrdA									K05515	"penicillin-binding protein 2 [EC:3.4.16.4]"
14	KJEJADHJ_01087	55183	55692	-509	Hypothetical											
14	KJEJADHJ_01088	55682	56500	-818	Hypothetical									K03570	"rod shape-determining protein MreC"
14	KJEJADHJ_01089	56578	57612	-1034	Cell shape-determining protein Mbl									K03569	"rod shape-determining protein MreB and related proteins"
14	KJEJADHJ_01090	57677	59209	-1532	Bifunctional purine biosynthesis protein PurH									K00602	"phosphoribosylaminoimidazolecarboxamide formyltransferase / IMP cyclohydrolase [EC:2.1.2.3 3.5.4.10]"
14	KJEJADHJ_01091	59519	60775	+1256	Macrolide export ATP-binding/permease protein MacB									K02004	"putative ABC transport system permease protein"
14	KJEJADHJ_01092	60781	61236	-455	Free methionine-R-sulfoxide reductase									K08968	"L-methionine (R)-S-oxide reductase [EC:1.8.4.14]"
14	KJEJADHJ_01093	61351	61893	+542	Hypothetical											
14	KJEJADHJ_01094	61935	62345	+410	Hypothetical											
14	KJEJADHJ_01095	62439	63179	+740	Hypothetical											
14	KJEJADHJ_01096	63179	64054	+875	Hypothetical							SulfAtlas=lcl|A0A2B4R6C6_S1_27|A0A2B4R6C6_STYPI 5-methyltetrahydrofolate--h... 51.6				
14	KJEJADHJ_01097	64060	65412	+1352	Hypothetical											
14	KJEJADHJ_01098	65424	65783	+359	Hypothetical									K08364	"periplasmic mercuric ion binding protein"
14	KJEJADHJ_01099	66113	66337	-224	Hypothetical											
14	KJEJADHJ_01100	66430	66855	+425	Hypothetical											
14	KJEJADHJ_01101	66803	67297	+494	Hypothetical											
14	KJEJADHJ_01102	67309	67548	+239	Hypothetical											
14	KJEJADHJ_01103	67541	67819	+278	Hypothetical											
14	KJEJADHJ_01104	67982	69139	-1157	3-deoxy-D-manno-octulosonic acid transferase	GT30	GT30							K02527	"3-deoxy-D-manno-octulosonic-acid transferase [EC:2.4.99.12 2.4.99.13 2.4.99.14 2.4.99.15]"
14	KJEJADHJ_01105	69456	70571	+1115	UDP-2-acetamido-2-deoxy-3-oxo-D-glucuronate aminotransferase									K13017	"UDP-2-acetamido-2-deoxy-ribo-hexuluronate aminotransferase [EC:2.6.1.98]"
14	KJEJADHJ_01106	70647	71528	-881	Malonyl CoA-acyl carrier protein transacylase									K00645	"[acyl-carrier-protein] S-malonyltransferase [EC:2.3.1.39]"
14	KJEJADHJ_01107	71584	72087	-503	Dihydrofolate reductase									K00287	"dihydrofolate reductase [EC:1.5.1.3]"
14	KJEJADHJ_01108	72326	73336	+1010	UDP-glucose 4-epimerase									K01784	"UDP-glucose 4-epimerase [EC:5.1.3.2]"
14	KJEJADHJ_01109	73461	74351	+890	GTPase Era									K03595	"GTPase"
14	KJEJADHJ_01110	74455	75756	+1301	GTPase Der									K03977	"GTPase"
14	KJEJADHJ_01111	75898	77040	-1142	Acyl-CoA dehydrogenase, short-chain specific									K00248	"butyryl-CoA dehydrogenase [EC:1.3.8.1]"
14	KJEJADHJ_01112	77265	78323	+1058	Anhydro-N-acetylmuramic acid kinase									K09001	"anhydro-N-acetylmuramic acid kinase [EC:2.7.1.170]"
14	KJEJADHJ_01113	78427	78846	+419	Hypothetical											
14	KJEJADHJ_01114	78905	80272	-1367	Hypothetical							SulfAtlas=lcl|A0A0R2XIR4_S1_29|A0A0R2XIR4_9BACT Uncharacterized protein				
14	KJEJADHJ_01115	80305	81339	-1034	Cytochrome c551 peroxidase									K00428	"cytochrome c peroxidase [EC:1.11.1.5]"
14	KJEJADHJ_01116	81329	82021	-692	Hypothetical											
14	KJEJADHJ_01117	82025	82489	-464	Hypothetical											
14	KJEJADHJ_01118	82482	82760	-278	Hypothetical											
14	KJEJADHJ_01119	82757	83266	-509	RNA polymerase sigma-H factor									K03088	"RNA polymerase sigma-70 factor, ECF subfamily"
14	KJEJADHJ_01120	83590	84870	+1280	NAD-specific glutamate dehydrogenase											
14	KJEJADHJ_01121	84892	86271	+1379	Na(+)/H(+) antiporter NhaD											
14	KJEJADHJ_01122	86700	89219	+2519	Hypothetical											
14	KJEJADHJ_01123	89232	90440	+1208	Dihydrofolate synthase/folylpolyglutamate synthase									K11754	"dihydrofolate synthase / folylpolyglutamate synthase [EC:6.3.2.12 6.3.2.17]"
14	KJEJADHJ_01124	90555	90632	-77	tRNA-Val(tac)											
14	KJEJADHJ_01125	90842	91186	+344	Hypothetical											
14	KJEJADHJ_01126	91211	92497	-1286	UDP-N-acetylmuramoyl-tripeptide--D-alanyl-D-alanine ligase									K01929	"UDP-N-acetylmuramoyl-tripeptide--D-alanyl-D-alanine ligase [EC:6.3.2.10]"
14	KJEJADHJ_01127	92570	94258	-1688	Hypothetical							SulfAtlas=lcl|W7WAA7_S1_4|W7WAA7_9BURK Arylsulfatase OS=Methylibium		K13444	"formylglycine-generating enzyme [EC:1.8.3.7]"
14	KJEJADHJ_01128	94399	98379	+3980	Hypothetical						MEROPS=Hypothetical MER0034582					
14	KJEJADHJ_01129	98415	99572	+1157	Hypothetical											
14	KJEJADHJ_01130	99631	100176	+545	Cytidine deaminase									K01489	"cytidine deaminase [EC:3.5.4.5]"
14	KJEJADHJ_01131	100304	101302	+998	Acetoin:2,6-dichlorophenolindophenol oxidoreductase subunit alpha									K00161	"pyruvate dehydrogenase E1 component alpha subunit [EC:1.2.4.1]"
14	KJEJADHJ_01132	101306	102898	+1592	Hypothetical									K00627	"pyruvate dehydrogenase E2 component (dihydrolipoamide acetyltransferase) [EC:2.3.1.12]"
14	KJEJADHJ_01133	103023	103706	+683	Gluconate 5-dehydrogenase							SulfAtlas=lcl|A0A0L7RJP2_S1_2|A0A0L7RJP2_9HYME Arylsulfatase I				
14	KJEJADHJ_01134	103711	104307	+596	Hypothetical									K02742	"SprT protein"
14	KJEJADHJ_01135	104332	105096	-764	Methionine import ATP-binding protein MetN									K02065	"phospholipid/cholesterol/gamma-HCH transport system ATP-binding protein"
14	KJEJADHJ_01136	105096	105833	-737	Intermembrane phospholipid transport system permease protein MlaE									K02066	"phospholipid/cholesterol/gamma-HCH transport system permease protein"
14	KJEJADHJ_01137	105907	106992	-1085	Alkaline phosphatase 3							SulfAtlas=lcl|A0A1Q4BDR7_S1_18|A0A1Q4BDR7_9RHIZ Twin-arginine translocation...		K01077	"alkaline phosphatase [EC:3.1.3.1]"
14	KJEJADHJ_01138	107050	107898	-848	Hypothetical	GT2_Glycos_transf_2	GT2									
14	KJEJADHJ_01139	107895	108416	-521	Hypothetical											
14	KJEJADHJ_01140	108419	109477	-1058	3-oxoacyl-[acyl-carrier-protein] synthase 3 protein 1									K00648	"3-oxoacyl-[acyl-carrier-protein] synthase III [EC:2.3.1.180]"
14	KJEJADHJ_01141	109638	112487	-2849	Glycine dehydrogenase (decarboxylating)									K00281	"glycine dehydrogenase [EC:1.4.4.2]"
14	KJEJADHJ_01142	112733	113554	+821	Hypothetical											
14	KJEJADHJ_01143	113560	113997	-437	Hypothetical											
14	KJEJADHJ_01144	114010	116046	-2036	Oligopeptidase A						MEROPS=Oligopeptidase A MER0001161			K01284	"peptidyl-dipeptidase Dcp [EC:3.4.15.5]"
14	KJEJADHJ_01145	116105	116581	-476	N5-carboxyaminoimidazole ribonucleotide mutase									K01588	"5-(carboxyamino)imidazole ribonucleotide mutase [EC:5.4.99.18]"
14	KJEJADHJ_01146	116584	117741	-1157	N5-carboxyaminoimidazole ribonucleotide synthase									K01589	"5-(carboxyamino)imidazole ribonucleotide synthase [EC:6.3.4.18]"
14	KJEJADHJ_01147	117823	118428	+605	Adenylate kinase									K00939	"adenylate kinase [EC:2.7.4.3]"
14	KJEJADHJ_01148	118474	119379	+905	GTPase Obg									K03979	"GTPase [EC:3.6.5.-]"
14	KJEJADHJ_01149	119339	119491	+152	Hypothetical											
14	KJEJADHJ_01150	119815	120132	+317	Hypothetical											
14	KJEJADHJ_01151	120666	121421	+755	UDP-N-acetylmuramate--L-alanyl-gamma-D-glutamyl-meso-2,6-diaminoheptandioate ligase											
14	KJEJADHJ_01152	121411	122022	+611	UDP-N-acetylmuramate--L-alanine ligase											
14	KJEJADHJ_01153	122072	123232	+1160	Adaptive-response sensory-kinase SasA											
14	KJEJADHJ_01154	123305	123628	+323	Hypothetical											
14	KJEJADHJ_01155	123594	123977	+383	Hypothetical											
14	KJEJADHJ_01156	123919	124593	+674	Hypothetical											
14	KJEJADHJ_01157	124681	125280	+599	Putative HAD-hydrolase YfnB											
14	KJEJADHJ_01158	125454	126005	+551	Hypothetical											
14	KJEJADHJ_01159	126015	127427	+1412	Hypothetical											
14	KJEJADHJ_01160	127427	128188	+761	Hypothetical											
14	KJEJADHJ_01161	128185	129483	-1298	Replication-associated recombination protein A									K07478	"putative ATPase"
14	KJEJADHJ_01162	129570	130322	+752	Hypothetical						MEROPS=Hypothetical MER0015475					
14	KJEJADHJ_01163	130329	131087	-758	Putative TrmH family tRNA/rRNA methyltransferase									K03218	"23S rRNA (guanosine2251-2'-O)-methyltransferase [EC:2.1.1.185]"
14	KJEJADHJ_01164	131132	131698	-566	Hypothetical											
14	KJEJADHJ_01165	131724	132713	-989	Hypothetical											
14	KJEJADHJ_01166	132939	133154	-215	Hypothetical											
14	KJEJADHJ_01167	133227	133364	-137	Hypothetical											
14	KJEJADHJ_01168	133445	134065	-620	Hypothetical											
14	KJEJADHJ_01169	134040	135668	-1628	Hypothetical											
14	KJEJADHJ_01170	135710	136708	-998	Hypothetical							SulfAtlas=lcl|A0A2B4R6C6_S1_27|A0A2B4R6C6_STYPI 5-methyltetrahydrofolate--h... 130				
14	KJEJADHJ_01171	136920	138527	-1607	Hypothetical											
14	KJEJADHJ_01172	138712	139086	+374	30S ribosomal protein S12									K02950	"small subunit ribosomal protein S12"
14	KJEJADHJ_01173	139112	139588	+476	30S ribosomal protein S7									K02992	"small subunit ribosomal protein S7"
14	KJEJADHJ_01174	139594	141720	+2126	Elongation factor G									K02355	"elongation factor G"
14	KJEJADHJ_01175	141731	142036	+305	30S ribosomal protein S10									K02946	"small subunit ribosomal protein S10"
14	KJEJADHJ_01176	142238	142849	+611	50S ribosomal protein L3									K02906	"large subunit ribosomal protein L3"
14	KJEJADHJ_01177	142849	143478	+629	50S ribosomal protein L4									K02926	"large subunit ribosomal protein L4"
14	KJEJADHJ_01178	143486	143779	+293	50S ribosomal protein L23									K02892	"large subunit ribosomal protein L23"
14	KJEJADHJ_01179	143806	144630	+824	50S ribosomal protein L2									K02886	"large subunit ribosomal protein L2"
14	KJEJADHJ_01180	144634	144912	+278	30S ribosomal protein S19									K02965	"small subunit ribosomal protein S19"
14	KJEJADHJ_01181	144919	145326	+407	50S ribosomal protein L22									K02890	"large subunit ribosomal protein L22"
14	KJEJADHJ_01182	145334	146062	+728	30S ribosomal protein S3									K02982	"small subunit ribosomal protein S3"
14	KJEJADHJ_01183	146084	146503	+419	50S ribosomal protein L16									K02878	"large subunit ribosomal protein L16"
14	KJEJADHJ_01184	146520	146711	+191	Hypothetical											
14	KJEJADHJ_01185	146727	146990	+263	30S ribosomal protein S17									K02961	"small subunit ribosomal protein S17"
14	KJEJADHJ_01186	146994	147362	+368	50S ribosomal protein L14									K02874	"large subunit ribosomal protein L14"
14	KJEJADHJ_01187	147376	147690	+314	50S ribosomal protein L24									K02895	"large subunit ribosomal protein L24"
14	KJEJADHJ_01188	147693	148244	+551	50S ribosomal protein L5									K02931	"large subunit ribosomal protein L5"
14	KJEJADHJ_01189	148246	148515	+269	Alternate 30S ribosomal protein S14									K02954	"small subunit ribosomal protein S14"
14	KJEJADHJ_01190	148608	149009	+401	30S ribosomal protein S8									K02994	"small subunit ribosomal protein S8"
14	KJEJADHJ_01191	149029	149571	+542	50S ribosomal protein L6									K02933	"large subunit ribosomal protein L6"
14	KJEJADHJ_01192	149586	149942	+356	50S ribosomal protein L18									K02881	"large subunit ribosomal protein L18"
14	KJEJADHJ_01193	149948	150472	+524	30S ribosomal protein S5									K02988	"small subunit ribosomal protein S5"
14	KJEJADHJ_01194	150484	150663	+179	50S ribosomal protein L30									K02907	"large subunit ribosomal protein L30"
14	KJEJADHJ_01195	150675	151127	+452	50S ribosomal protein L15									K02876	"large subunit ribosomal protein L15"
14	KJEJADHJ_01196	151139	152473	+1334	Protein translocase subunit SecY									K03076	"preprotein translocase subunit SecY"
14	KJEJADHJ_01197	152476	152691	+215	Translation initiation factor IF-1									K02518	"translation initiation factor IF-1"
14	KJEJADHJ_01198	152813	153187	+374	30S ribosomal protein S13									K02952	"small subunit ribosomal protein S13"
14	KJEJADHJ_01199	153199	153597	+398	30S ribosomal protein S11									K02948	"small subunit ribosomal protein S11"
14	KJEJADHJ_01200	153800	154405	+605	30S ribosomal protein S4									K02986	"small subunit ribosomal protein S4"
14	KJEJADHJ_01201	154427	155419	+992	DNA-directed RNA polymerase subunit alpha									K03040	"DNA-directed RNA polymerase subunit alpha [EC:2.7.7.6]"
14	KJEJADHJ_01202	155488	155964	+476	Hypothetical									K02879	"large subunit ribosomal protein L17"
14	KJEJADHJ_01203	156145	157251	+1106	Carbamoyl-phosphate synthase small chain						MEROPS=Carbamoyl-phosphate synthase small			K01956	"carbamoyl-phosphate synthase small subunit [EC:6.3.5.5]"
14	KJEJADHJ_01204	157331	158617	+1286	Enolase									K01689	"enolase [EC:4.2.1.11]"
14	KJEJADHJ_01205	158648	160057	+1409	Citrate synthase 1									K01647	"citrate synthase [EC:2.3.3.1]"
14	KJEJADHJ_01206	160180	161094	+914	Arginine deiminase											
14	KJEJADHJ_01207	161095	162318	-1223	Hypothetical											
14	KJEJADHJ_01208	162400	162609	-209	Hypothetical											
14	KJEJADHJ_01209	162606	163502	-896	FAD:protein FMN transferase									K03734	"FAD:protein FMN transferase [EC:2.7.1.180]"
14	KJEJADHJ_01210	163601	164041	-440	Disulfide bond reductase DsbH											
14	KJEJADHJ_01211	164276	165220	+944	Hypothetical											
14	KJEJADHJ_01212	165226	166650	-1424	Hypothetical											
14	KJEJADHJ_01213	166812	166979	+167	Hypothetical											
14	KJEJADHJ_01214	166983	167414	-431	Hypothetical											
14	KJEJADHJ_01215	167665	167829	+164	Hypothetical											
14	KJEJADHJ_01216	167799	169358	+1559	Arginine--tRNA ligase									K01887	"arginyl-tRNA synthetase [EC:6.1.1.19]"
14	KJEJADHJ_01217	169714	170493	-779	Hypothetical											
14	KJEJADHJ_01218	170556	171320	-764	Hypothetical											
14	KJEJADHJ_01219	171460	171708	-248	Hypothetical											
14	KJEJADHJ_01220	172384	172914	-530	Hypothetical									K07165	"transmembrane sensor"
14	KJEJADHJ_01221	172970	173398	-428	ECF RNA polymerase sigma factor SigE									K03088	"RNA polymerase sigma-70 factor, ECF subfamily"
14	KJEJADHJ_01222	173558	173878	-320	Hypothetical											
14	KJEJADHJ_01223	173871	174149	-278	Hypothetical						MEROPS=Hypothetical MER0005900					
15	KJEJADHJ_01224	79	3351	+3272	DNA polymerase III subunit alpha									K02337	"DNA polymerase III subunit alpha [EC:2.7.7.7]"
15	KJEJADHJ_01225	3505	3822	+317	Thioredoxin 1									K03671	"thioredoxin 1"
15	KJEJADHJ_01226	4034	4585	+551	ATP-dependent Clp protease proteolytic subunit						MEROPS=ATP-dependent Clp protease			K01358	"ATP-dependent Clp protease, protease subunit [EC:3.4.21.92]"
15	KJEJADHJ_01227	4610	5539	+929	Hypothetical											
15	KJEJADHJ_01228	5539	5628	+89	Hypothetical											
15	KJEJADHJ_01229	5700	5774	+74	tRNA-Asp(gtc)											
15	KJEJADHJ_01230	5903	7474	+1571	NADP-dependent glyceraldehyde-3-phosphate dehydrogenase									K00131	"glyceraldehyde-3-phosphate dehydrogenase (NADP+) [EC:1.2.1.9]"
15	KJEJADHJ_01231	7528	8127	-599	Hypothetical											
15	KJEJADHJ_01232	8138	10873	-2735	Hypothetical											
15	KJEJADHJ_01233	10915	11814	-899	Hypothetical											
15	KJEJADHJ_01234	12211	12282	-71	tRNA-Gln(ttg)											
15	KJEJADHJ_01235	12522	15818	+3296	Hypothetical											
15	KJEJADHJ_01236	15842	16477	+635	Hypothetical	CE4	CE4							K22278	"peptidoglycan-N-acetylglucosamine deacetylase [EC:3.5.1.104]"
15	KJEJADHJ_01237	16514	16810	-296	Thioredoxin											
15	KJEJADHJ_01238	16874	18097	-1223	3',5'-cyclic adenosine monophosphate phosphodiesterase CpdA									K07098	"uncharacterized protein"
15	KJEJADHJ_01239	18231	21158	+2927	Hypothetical	GH92	GH92					SulfAtlas=lcl|A0A1I2HZ13_S1_71|A0A1I2HZ13_9BACT Arylsulfatase A				
15	KJEJADHJ_01240	21163	22167	+1004	N(4)-(Beta-N-acetylglucosaminyl)-L-asparaginase						MEROPS=N(4)-(Beta-N-acetylglucosaminyl)-L-asparaginase MER0003336 -			K01444	"N4-(beta-N-acetylglucosaminyl)-L-asparaginase [EC:3.5.1.26]"
15	KJEJADHJ_01241	22170	23489	+1319	L-fucose-proton symporter							SulfAtlas=lcl|A0A090WY32_S1_11|A0A090WY32_9FLAO N-acetyl glucosamine		K02429	"MFS transporter, FHS family, L-fucose permease"
15	KJEJADHJ_01242	23652	24308	-656	Protein CbbY									K01838	"beta-phosphoglucomutase [EC:5.4.2.6]"
15	KJEJADHJ_01243	24545	25708	+1163	4-hydroxyphenylpyruvate dioxygenase									K00457	"4-hydroxyphenylpyruvate dioxygenase [EC:1.13.11.27]"
15	KJEJADHJ_01244	25860	26042	+182	Hypothetical											
15	KJEJADHJ_01245	26062	26337	+275	Hypothetical											
15	KJEJADHJ_01246	26434	26994	+560	Crossover junction endodeoxyribonuclease RuvC									K01159	"crossover junction endodeoxyribonuclease RuvC [EC:3.1.22.4]"
15	KJEJADHJ_01247	27007	27879	+872	Heme chaperone HemW									K02495	"oxygen-independent coproporphyrinogen III oxidase [EC:1.3.98.3]"
15	KJEJADHJ_01248	27924	28127	+203	Hypothetical											
15	KJEJADHJ_01249	28167	28640	+473	Hypothetical											
15	KJEJADHJ_01250	28676	28912	+236	Hypothetical											
15	KJEJADHJ_01251	29291	30325	+1034	Endonuclease MutS2											
15	KJEJADHJ_01252	30309	30692	+383	DNA mismatch repair protein MutS											
15	KJEJADHJ_01253	30694	31689	+995	Hypothetical									K07038	"inner membrane protein"
15	KJEJADHJ_01254	31700	32179	-479	Hypothetical											
15	KJEJADHJ_01255	32193	35204	-3011	Acetylornithine/succinyldiaminopimelate aminotransferase						MEROPS=Acetylornithine/succinyldiaminopimelate aminotransferase MER0003906			K18201	"hydroxylysine kinase [EC:2.7.1.81]"
15	KJEJADHJ_01256	35329	35916	+587	Hypothetical									K06193	"protein PhnA"
15	KJEJADHJ_01257	35990	37378	-1388	Succinyl-diaminopimelate desuccinylase						MEROPS=Succinyl-diaminopimelate desuccinylase MER0026494					
15	KJEJADHJ_01258	37542	37624	+82	tRNA-Leu(tag)											
15	KJEJADHJ_01259	37887	39206	+1319	Trigger factor									K03545	"trigger factor"
15	KJEJADHJ_01260	39327	40001	+674	ATP-dependent Clp protease proteolytic subunit						MEROPS=ATP-dependent Clp protease			K01358	"ATP-dependent Clp protease, protease subunit [EC:3.4.21.92]"
15	KJEJADHJ_01261	40017	41249	+1232	ATP-dependent Clp protease ATP-binding subunit ClpX									K03544	"ATP-dependent Clp protease ATP-binding subunit ClpX"
15	KJEJADHJ_01262	41383	42897	-1514	Hypothetical											
15	KJEJADHJ_01263	42941	43735	+794	Hypothetical											
15	KJEJADHJ_01264	43824	44927	+1103	Thymidylate kinase									K15518	"deoxyguanosine kinase [EC:2.7.1.113]"
15	KJEJADHJ_01265	44939	45475	-536	Putative TrmH family tRNA/rRNA methyltransferase											
15	KJEJADHJ_01266	45592	47580	+1988	DNA mismatch repair protein MutS									K03555	"DNA mismatch repair protein MutS"
15	KJEJADHJ_01267	47564	48241	+677	DNA mismatch repair protein MutS											
15	KJEJADHJ_01268	48361	48434	+73	tRNA-Gly(gcc)											
15	KJEJADHJ_01269	48449	48537	+88	tRNA-Leu(taa)											
15	KJEJADHJ_01270	48596	52867	-4271	Sensor histidine kinase RcsC									K19693	"AraC family transcriptional regulator, chitin signaling transcriptional activator"
15	KJEJADHJ_01271	52954	54414	-1460	Hypothetical	GH5_4	GH5					SulfAtlas=lcl|A0A1B1Y8R0_S1_7|A0A1B1Y8R0_9FLAO Uncharacterized protein				
15	KJEJADHJ_01272	54566	55042	-476	Hypothetical							SulfAtlas=lcl|A0A150AP15_S1_7|A0A150AP15_9BACT Uncharacterized protein				
15	KJEJADHJ_01273	55076	55420	-344	Hypothetical							SulfAtlas=lcl|A0A0R2X3S1_S1_7|A0A0R2X3S1_9FLAO Sulfatase domain-containing				
15	KJEJADHJ_01274	55449	56216	-767	Hypothetical							SulfAtlas=lcl|F4KSD5_S1_29|F4KSD5_HALH1 Sulfatase OS=Haliscomenobacter				
15	KJEJADHJ_01275	56779	56982	-203	Hypothetical											
15	KJEJADHJ_01276	57012	57755	-743	Hypothetical											
15	KJEJADHJ_01277	57824	58255	-431	Hypothetical											
15	KJEJADHJ_01278	58218	58649	-431	Hypothetical											
15	KJEJADHJ_01279	58650	59126	-476	Hypothetical											
15	KJEJADHJ_01280	59887	61539	-1652	N-acetylglucosamine-6-O-sulfatase				Sulfatase			SulfAtlas=lcl|A0A1B2Z189_S1_11|A0A1B2Z189_9BACT Mucin-desulfating sulfatase...				
15	KJEJADHJ_01281	61644	63995	-2351	Beta-xylosidase	GH3	GH3							K05349	"beta-glucosidase [EC:3.2.1.21]"
15	KJEJADHJ_01282	63997	65055	-1058	Endo-1,4-beta-xylanase A	GH10	GH10					SulfAtlas=lcl|A0A1B2Z171_S1_7|A0A1B2Z171_9BACT Iduronate-2-sulfatase, famil...		K01181	"endo-1,4-beta-xylanase [EC:3.2.1.8]"
15	KJEJADHJ_01283	65254	67029	+1775	Hypothetical											
15	KJEJADHJ_01284	67911	69089	+1178	Hypothetical											
15	KJEJADHJ_01285	69040	71814	+2774	Hypothetical											
15	KJEJADHJ_01286	71889	72092	+203	Hypothetical											
15	KJEJADHJ_01287	72173	73351	+1178	Hypothetical											
15	KJEJADHJ_01288	73341	74456	+1115	Hypothetical											
15	KJEJADHJ_01289	74786	75019	-233	Hypothetical											
15	KJEJADHJ_01290	75140	75469	-329	Hypothetical											
16	KJEJADHJ_01291	896	1147	-251	Response regulator receiver protein CpdR											
16	KJEJADHJ_01292	1203	2081	-878	Hypothetical											
16	KJEJADHJ_01293	2198	3505	-1307	putative protein YhaP									K01992	"ABC-2 type transport system permease protein"
16	KJEJADHJ_01294	3512	4438	-926	Linearmycin resistance ATP-binding protein LnrL									K01990	"ABC-2 type transport system ATP-binding protein"
16	KJEJADHJ_01295	4665	5777	-1112	Chaperone protein DnaJ							SulfAtlas=lcl|F2ULW2_S1_7|F2ULW2_SALR5 Iduronate-2-sulphatase OS=Salpingoec...		K03686	"molecular chaperone DnaJ"
16	KJEJADHJ_01296	5829	6431	-602	Protein GrpE									K03687	"molecular chaperone GrpE"
16	KJEJADHJ_01297	6535	7203	+668	Hypothetical											
16	KJEJADHJ_01298	7274	8182	-908	Epimerase family protein									K07071	"uncharacterized protein"
16	KJEJADHJ_01299	8358	9032	-674	tRNA 5-methylaminomethyl-2-thiouridine biosynthesis bifunctional protein MnmC											
16	KJEJADHJ_01300	9035	9547	-512	Hypothetical											
16	KJEJADHJ_01301	9665	10735	+1070	Branched-chain-amino-acid aminotransferase 2									K00826	"branched-chain amino acid aminotransferase [EC:2.6.1.42]"
16	KJEJADHJ_01302	10794	11180	-386	Hypothetical											
16	KJEJADHJ_01303	11248	11436	+188	Hypothetical											
16	KJEJADHJ_01304	11519	13597	-2078	Hypothetical						MEROPS=Hypothetical MER0028047			K01277	"dipeptidyl-peptidase III [EC:3.4.14.4]"
16	KJEJADHJ_01305	13738	14106	+368	Putative fluoride ion transporter CrcB									K06199	"fluoride exporter"
16	KJEJADHJ_01306	14125	14727	-602	Hypothetical									K09164	"uncharacterized protein"
16	KJEJADHJ_01307	14790	15248	-458	HTH-type transcriptional regulator LrpC											
16	KJEJADHJ_01308	15374	15769	+395	Hypothetical											
16	KJEJADHJ_01309	15793	19218	-3425	Fused isobutyryl-CoA mutase									K11942	"isobutyryl-CoA mutase [EC:5.4.99.13]"
16	KJEJADHJ_01310	19458	19865	+407	Hypothetical											
16	KJEJADHJ_01311	19874	20287	+413	Hypothetical							SulfAtlas=lcl|A0A1H1QHH8_S1_16|A0A1H1QHH8_9FLAO Por secretion				
16	KJEJADHJ_01312	20416	21189	-773	Vitamin B12-binding protein									K02016	"iron complex transport system substrate-binding protein"
16	KJEJADHJ_01313	21179	21997	-818	Orotidine 5'-phosphate decarboxylase									K01591	"orotidine-5'-phosphate decarboxylase [EC:4.1.1.23]"
16	KJEJADHJ_01314	22010	23086	-1076	Peptide chain release factor 1									K02835	"peptide chain release factor 1"
16	KJEJADHJ_01315	23132	24310	-1178	Phosphoribosylformylglycinamidine cyclo-ligase									K01933	"phosphoribosylformylglycinamidine cyclo-ligase [EC:6.3.3.1]"
16	KJEJADHJ_01316	24488	26671	-2183	Glutamine synthetase									K01915	"glutamine synthetase [EC:6.3.1.2]"
16	KJEJADHJ_01317	26950	27150	+200	Hypothetical											
16	KJEJADHJ_01318	27259	27831	+572	ECF RNA polymerase sigma factor SigW									K03088	"RNA polymerase sigma-70 factor, ECF subfamily"
16	KJEJADHJ_01319	27963	28835	+872	Lipoyl synthase									K03644	"lipoyl synthase [EC:2.8.1.8]"
16	KJEJADHJ_01320	28842	29837	+995	Glyceraldehyde-3-phosphate dehydrogenase 1									K00134	"glyceraldehyde 3-phosphate dehydrogenase [EC:1.2.1.12]"
16	KJEJADHJ_01321	29868	31361	+1493	Sensory/regulatory protein RpfC											
16	KJEJADHJ_01322	31348	32364	-1016	Tetraacyldisaccharide 4'-kinase									K00912	"tetraacyldisaccharide 4'-kinase [EC:2.7.1.130]"
16	KJEJADHJ_01323	32524	33618	+1094	GTP cyclohydrolase 1 type 2 									K22391	"GTP cyclohydrolase I [EC:3.5.4.16]"
16	KJEJADHJ_01324	33622	34404	+782	Hypothetical									K07164	"uncharacterized protein"
16	KJEJADHJ_01325	34493	34906	+413	Hypothetical											
16	KJEJADHJ_01326	34848	35273	+425	Peptide methionine sulfoxide reductase MsrA									K07304	"peptide-methionine (S)-S-oxide reductase [EC:1.8.4.11]"
16	KJEJADHJ_01327	35387	36649	+1262	Kynureninase									K01556	"kynureninase [EC:3.7.1.3]"
16	KJEJADHJ_01328	36651	38051	+1400	Kynurenine 3-monooxygenase									K00486	"kynurenine 3-monooxygenase [EC:1.14.13.9]"
16	KJEJADHJ_01329	38058	38471	+413	2-aminomuconate deaminase									K15067	"2-aminomuconate deaminase [EC:3.5.99.5]"
16	KJEJADHJ_01330	38533	39987	+1454	2-aminomuconic 6-semialdehyde dehydrogenase									K10217	"aminomuconate-semialdehyde/2-hydroxymuconate-6-semialdehyde dehydrogenase [EC:1.2.1.32 1.2.1.85]"
16	KJEJADHJ_01331	40022	40807	+785	Short-chain reductase protein NovJ							SulfAtlas=lcl|A0A0L7RJP2_S1_2|A0A0L7RJP2_9HYME Arylsulfatase I				
16	KJEJADHJ_01332	40845	41936	+1091	Hypothetical									K03392	"aminocarboxymuconate-semialdehyde decarboxylase [EC:4.1.1.45]"
16	KJEJADHJ_01333	41950	42591	+641	tRNA 5-hydroxyuridine methyltransferase									K00588	"caffeoyl-CoA O-methyltransferase [EC:2.1.1.104]"
16	KJEJADHJ_01334	42621	43175	-554	Hypothetical									K19302	"undecaprenyl-diphosphatase [EC:3.6.1.27]"
16	KJEJADHJ_01335	43175	43471	-296	Sec-independent protein translocase protein TatA									K03116	"sec-independent protein translocase protein TatA"
16	KJEJADHJ_01336	43635	45506	-1871	Hypothetical						MEROPS=Hypothetical MER0011175					
16	KJEJADHJ_01337	45493	45942	-449	Hypothetical											
16	KJEJADHJ_01338	46006	46506	-500	Hypothetical											
16	KJEJADHJ_01339	46606	47385	-779	Hypothetical											
16	KJEJADHJ_01340	47503	48180	+677	Peptidase E						MEROPS=Peptidase E MER0002251			K05995	"dipeptidase E [EC:3.4.13.21]"
17	KJEJADHJ_01341	91	1116	-1025	Hypothetical											
17	KJEJADHJ_01342	1218	2690	+1472	Proline--tRNA ligase									K01881	"prolyl-tRNA synthetase [EC:6.1.1.15]"
17	KJEJADHJ_01343	2769	2841	+72	tRNA-Glu(ttc)											
17	KJEJADHJ_01344	2864	3115	+251	30S ribosomal protein S20									K02968	"small subunit ribosomal protein S20"
17	KJEJADHJ_01345	3247	3486	+239	Hypothetical											
17	KJEJADHJ_01346	3529	3981	-452	Phosphopantetheine adenylyltransferase									K00954	"pantetheine-phosphate adenylyltransferase [EC:2.7.7.3]"
17	KJEJADHJ_01347	4068	5048	-980	D-alanine--D-alanine ligase									K01921	"D-alanine-D-alanine ligase [EC:6.3.2.4]"
17	KJEJADHJ_01348	5196	5792	+596	Hypothetical											
17	KJEJADHJ_01349	5779	6825	+1046	Ribosomal large subunit pseudouridine synthase D									K06180	"23S rRNA pseudouridine1911/1915/1917 synthase [EC:5.4.99.23]"
17	KJEJADHJ_01350	6934	7695	+761	Peroxide stress resistance protein YaaA									K09861	"uncharacterized protein"
17	KJEJADHJ_01351	7731	8297	-566	Anthranilate synthase component 2						MEROPS=Anthranilate synthase component			K01658	"anthranilate synthase component II [EC:4.1.3.27]"
17	KJEJADHJ_01352	8523	8834	+311	Sulfurtransferase											
17	KJEJADHJ_01353	8838	9257	+419	Thiosulfate sulfurtransferase GlpE									K03972	"phage shock protein E"
17	KJEJADHJ_01354	9336	10346	-1010	Hypothetical											
17	KJEJADHJ_01355	10361	11638	-1277	Hypothetical									K01555	"fumarylacetoacetase [EC:3.7.1.2]"
17	KJEJADHJ_01356	11849	13123	+1274	Serine hydroxymethyltransferase									K00600	"glycine hydroxymethyltransferase [EC:2.1.2.1]"
17	KJEJADHJ_01357	13202	14734	-1532	Hypothetical											
17	KJEJADHJ_01358	14868	15923	-1055	Hypothetical									K22757	"glutaminyl-peptide cyclotransferase [EC:2.3.2.5]"
17	KJEJADHJ_01359	16239	16832	-593	Hypothetical									K04565	"superoxide dismutase, Cu-Zn family [EC:1.15.1.1]"
17	KJEJADHJ_01360	16968	17654	-686	Hypothetical											
17	KJEJADHJ_01361	17694	20864	-3170	Hypothetical											
17	KJEJADHJ_01362	21032	22201	+1169	putative protein											
17	KJEJADHJ_01363	22264	23727	+1463	Hypothetical									K03405	"magnesium chelatase subunit I [EC:6.6.1.1]"
17	KJEJADHJ_01364	23810	25051	-1241	Hypothetical											
17	KJEJADHJ_01365	25191	25601	+410	Hypothetical									K01737	"6-pyruvoyltetrahydropterin/6-carboxytetrahydropterin synthase [EC:4.2.3.12 4.1.2.50]"
17	KJEJADHJ_01366	25634	26155	+521	Hydroperoxy fatty acid reductase gpx1									K00432	"glutathione peroxidase [EC:1.11.1.9]"
17	KJEJADHJ_01367	26160	27644	-1484	(6-4) photolyase									K06876	"deoxyribodipyrimidine photolyase-related protein"
17	KJEJADHJ_01368	27772	28398	-626	Hypothetical											
17	KJEJADHJ_01369	28385	29857	-1472	Cryptochrome-like protein cry2											
17	KJEJADHJ_01370	29854	30972	-1118	Hypothetical											
17	KJEJADHJ_01371	30973	31263	-290	Hypothetical											
17	KJEJADHJ_01372	31266	31442	-176	Hypothetical											
17	KJEJADHJ_01373	31669	32583	+914	Hypothetical											
17	KJEJADHJ_01374	32719	33609	-890	Hypothetical											
17	KJEJADHJ_01375	33802	34629	-827	Hypothetical											
17	KJEJADHJ_01376	34626	35876	-1250	Hypothetical											
17	KJEJADHJ_01377	36244	36329	-85	tRNA-Ser(tga)											
17	KJEJADHJ_01378	36464	37216	+752	putative membrane transporter protein YfcA									K07090	"uncharacterized protein"
17	KJEJADHJ_01379	37319	38092	+773	Nucleoside triphosphate pyrophosphohydrolase											
17	KJEJADHJ_01380	38187	39323	+1136	N-acetyl-alpha-D-glucosaminyl L-malate synthase	GT4	GT4							K00754	"L-malate glycosyltransferase [EC:2.4.1.-]"
17	KJEJADHJ_01381	39406	42300	+2894	putative protein											
17	KJEJADHJ_01382	42297	42935	-638	Hypothetical											
17	KJEJADHJ_01383	43368	44138	-770	RNA polymerase sigma factor SigA											
17	KJEJADHJ_01384	44521	45177	+656	Hypothetical											
17	KJEJADHJ_01385	45189	45770	-581	Ribosomal large subunit pseudouridine synthase E									K06181	"23S rRNA pseudouridine2457 synthase [EC:5.4.99.20]"
17	KJEJADHJ_01386	45773	46054	-281	Putative pterin-4-alpha-carbinolamine dehydratase									K01724	"4a-hydroxytetrahydrobiopterin dehydratase [EC:4.2.1.96]"
17	KJEJADHJ_01387	46060	46914	-854	Hypothetical											
17	KJEJADHJ_01388	46979	48061	-1082	Aminomethyltransferase									K00605	"aminomethyltransferase [EC:2.1.2.10]"
17	KJEJADHJ_01389	48338	49843	+1505	Histidine ammonia-lyase									K01745	"histidine ammonia-lyase [EC:4.3.1.3]"
17	KJEJADHJ_01390	49967	52525	-2558	Negative regulator of genetic competence ClpC/MecB									K03696	"ATP-dependent Clp protease ATP-binding subunit ClpC"
17	KJEJADHJ_01391	52789	55338	+2549	DNA gyrase subunit A									K02469	"DNA gyrase subunit A [EC:5.6.2.2]"
17	KJEJADHJ_01392	55401	56663	+1262	Photosystem I assembly protein Ycf3											
17	KJEJADHJ_01393	56748	57497	-749	Gamma-D-glutamyl-L-lysine dipeptidyl-peptidase						MEROPS=Gamma-D-glutamyl-L-lysine dipeptidyl-peptidase MER0014188			K20742	"gamma-D-glutamyl-L-lysine dipeptidyl-peptidase [EC:3.4.14.13]"
17	KJEJADHJ_01394	57513	58691	-1178	Acetyl-CoA acetyltransferase									K00626	"acetyl-CoA C-acetyltransferase [EC:2.3.1.9]"
17	KJEJADHJ_01395	58845	60890	+2045	Ribonuclease Y									K07037	"cyclic-di-AMP phosphodiesterase PgpH [EC:3.1.4.-]"
17	KJEJADHJ_01396	60997	61542	+545	Bifunctional protein pyrR									K02825	"pyrimidine operon attenuation protein / uracil phosphoribosyltransferase [EC:2.4.2.9]"
17	KJEJADHJ_01397	61545	62483	+938	Aspartate carbamoyltransferase									K00609	"aspartate carbamoyltransferase catalytic subunit [EC:2.1.3.2]"
17	KJEJADHJ_01398	62473	62808	+335	Hypothetical											
17	KJEJADHJ_01399	62886	63791	+905	Ribonuclease BN							SulfAtlas=lcl|G4R814_S4|G4R814_PELHB Putative hydrolase		K00784	"ribonuclease Z [EC:3.1.26.11]"
17	KJEJADHJ_01400	63907	64551	+644	Pyridoxine/pyridoxamine 5'-phosphate oxidase									K00275	"pyridoxamine 5'-phosphate oxidase [EC:1.4.3.5]"
17	KJEJADHJ_01401	64575	65060	+485	Hypothetical									K08296	"phosphohistidine phosphatase [EC:3.1.3.-]"
17	KJEJADHJ_01402	65065	67155	+2090	Polyphosphate kinase									K00937	"polyphosphate kinase [EC:2.7.4.1]"
17	KJEJADHJ_01403	67157	68056	+899	Exopolyphosphatase 2									K01524	"exopolyphosphatase / guanosine-5'-triphosphate,3'-diphosphate pyrophosphatase [EC:3.6.1.11 3.6.1.40]"
17	KJEJADHJ_01404	68083	68694	-611	Hypothetical									K06169	"tRNA 2-(methylsulfanyl)-N6-isopentenyladenosine37 hydroxylase [EC:1.14.99.69]"
17	KJEJADHJ_01405	68703	70466	-1763	Holliday junction ATP-dependent DNA helicase RuvB									K02343	"DNA polymerase III subunit gamma/tau [EC:2.7.7.7]"
17	KJEJADHJ_01406	70902	71435	-533	Ribosomal RNA small subunit methyltransferase D									K08316	"16S rRNA (guanine966-N2)-methyltransferase [EC:2.1.1.171]"
17	KJEJADHJ_01407	71438	72256	-818	Hypothetical											
17	KJEJADHJ_01408	72231	73010	-779	Hypothetical											
17	KJEJADHJ_01409	73052	74482	+1430	ATP-dependent RecD-like DNA helicase									K01144	"exodeoxyribonuclease V [EC:3.1.11.5]"
17	KJEJADHJ_01410	74586	75311	+725	8-amino-3,8-dideoxy-manno-octulosonate cytidylyltransferase									K00979	"3-deoxy-manno-octulosonate cytidylyltransferase (CMP-KDO synthetase) [EC:2.7.7.38]"
17	KJEJADHJ_01411	75375	75911	+536	Hypothetical											
17	KJEJADHJ_01412	75938	76657	-719	putative transcriptional regulatory protein						MEROPS=putative transcriptional regulatory			K18189	"translational activator of cytochrome c oxidase 1"
17	KJEJADHJ_01413	76890	78446	+1556	Hypothetical											
18	KJEJADHJ_01414	21	1040	+1019	Hypothetical											
18	KJEJADHJ_01415	1077	1868	-791	Glutamate racemase									K01776	"glutamate racemase [EC:5.1.1.3]"
18	KJEJADHJ_01416	1970	2479	-509	Hypothetical									K06142	"outer membrane protein"
18	KJEJADHJ_01417	2523	3674	-1151	Hypothetical									K06142	"outer membrane protein"
18	KJEJADHJ_01418	3710	6277	-2567	Outer membrane protein assembly factor BamA									K07277	"outer membrane protein insertion porin family"
18	KJEJADHJ_01419	6297	7037	-740	Ditrans,polycis-undecaprenyl-diphosphate synthase ((2E,6E)-farnesyl-diphosphate specific)									K00806	"undecaprenyl diphosphate synthase [EC:2.5.1.31]"
18	KJEJADHJ_01420	7042	7734	-692	Hypothetical											
18	KJEJADHJ_01421	7835	8719	-884	NAD kinase									K00858	"NAD+ kinase [EC:2.7.1.23]"
18	KJEJADHJ_01422	8722	9378	-656	Hypothetical											
18	KJEJADHJ_01423	9459	10175	+716	Pyridoxine 5'-phosphate synthase									K03474	"pyridoxine 5-phosphate synthase [EC:2.6.99.2]"
18	KJEJADHJ_01424	10179	10940	+761	Esterase YbfF						MEROPS=Esterase YbfF MER0031610			K01175	"esterase [EC:3.1.-.-]"
18	KJEJADHJ_01425	11053	11964	+911	Hypothetical									K06076	"long-chain fatty acid transport protein"
18	KJEJADHJ_01426	11933	12325	+392	Hypothetical									K06076	"long-chain fatty acid transport protein"
18	KJEJADHJ_01427	12346	12507	+161	Hypothetical											
18	KJEJADHJ_01428	13113	13490	+377	Hypothetical											
18	KJEJADHJ_01429	13571	13738	+167	Hypothetical											
18	KJEJADHJ_01430	13738	13917	+179	Hypothetical											
18	KJEJADHJ_01431	14031	14855	-824	Hypothetical											
18	KJEJADHJ_01432	14953	15483	+530	Ribosome maturation factor RimP									K09748	"ribosome maturation factor RimP"
18	KJEJADHJ_01433	15490	15720	+230	Transcription termination/antitermination protein NusA									K02600	"transcription termination/antitermination protein NusA"
18	KJEJADHJ_01434	15713	16723	+1010	Transcription termination/antitermination protein NusA									K02600	"transcription termination/antitermination protein NusA"
18	KJEJADHJ_01435	16788	19574	+2786	Translation initiation factor IF-2									K02519	"translation initiation factor IF-2"
18	KJEJADHJ_01436	19656	20042	-386	Hypothetical											
18	KJEJADHJ_01437	20267	21586	+1319	Hypothetical									K08738	"cytochrome c"
18	KJEJADHJ_01438	21691	24762	+3071	Hypothetical											
18	KJEJADHJ_01439	24788	26506	+1718	Hypothetical											
18	KJEJADHJ_01440	26508	27044	+536	Hypothetical											
18	KJEJADHJ_01441	27046	27660	+614	Hypothetical											
18	KJEJADHJ_01442	27700	29046	+1346	Hypothetical											
18	KJEJADHJ_01443	29068	30135	+1067	Hypothetical									K02275	"cytochrome c oxidase subunit II [EC:7.1.1.9]"
18	KJEJADHJ_01444	30153	31970	+1817	Alternative cytochrome c oxidase subunit 1											
18	KJEJADHJ_01445	32052	34631	-2579	Phosphoenolpyruvate carboxylase									K01595	"phosphoenolpyruvate carboxylase [EC:4.1.1.31]"
18	KJEJADHJ_01446	34782	35804	+1022	Holliday junction ATP-dependent DNA helicase RuvB									K03551	"holliday junction DNA helicase RuvB [EC:3.6.4.12]"
18	KJEJADHJ_01447	35948	36811	+863	Epoxyqueuosine reductase									K18979	"epoxyqueuosine reductase [EC:1.17.99.6]"
18	KJEJADHJ_01448	36975	37406	-431	Hypothetical											
19	KJEJADHJ_01449	502	726	+224	Hypothetical											
19	KJEJADHJ_01450	4405	5082	+677	GTP cyclohydrolase 1									K01495	"GTP cyclohydrolase IA [EC:3.5.4.16]"
19	KJEJADHJ_01451	5172	6656	+1484	Cysteine--tRNA ligase									K01883	"cysteinyl-tRNA synthetase [EC:6.1.1.16]"
19	KJEJADHJ_01452	7001	7939	+938	Phosphatidylglycerol--prolipoprotein diacylglyceryl transferase									K13292	"phosphatidylglycerol---prolipoprotein diacylglyceryl transferase [EC:2.5.1.145]"
19	KJEJADHJ_01453	8271	11288	-3017	Protein translocase subunit SecD									K12257	"SecD/SecF fusion protein"
19	KJEJADHJ_01454	11493	12104	-611	Hypothetical											
19	KJEJADHJ_01455	12178	13104	-926	Malate dehydrogenase									K00024	"malate dehydrogenase [EC:1.1.1.37]"
19	KJEJADHJ_01456	13256	14293	-1037	Hypothetical											
19	KJEJADHJ_01457	14274	16214	-1940	DNA gyrase subunit B									K02470	"DNA gyrase subunit B [EC:5.6.2.2]"
19	KJEJADHJ_01458	16527	17072	+545	Hypothetical											
19	KJEJADHJ_01459	17185	18657	-1472	Inosine-5'-monophosphate dehydrogenase							SulfAtlas=lcl|A0A084RSK6_S1_6|A0A084RSK6_STACH FMN hydroxy		K00088	"IMP dehydrogenase [EC:1.1.1.205]"
19	KJEJADHJ_01460	18767	21205	-2438	Fe(3+) dicitrate transport protein FecA									K16091	"Fe(3+) dicitrate transport protein"
19	KJEJADHJ_01461	21209	21820	-611	Hypothetical											
19	KJEJADHJ_01462	21777	22574	-797	Hypothetical									K10106	"vitamin K-dependent gamma-carboxylase [EC:4.1.1.90]"
19	KJEJADHJ_01463	22574	23695	-1121	Hypothetical											
19	KJEJADHJ_01464	23785	24426	-641	Hypothetical											
19	KJEJADHJ_01465	24549	25025	-476	Hypothetical											
19	KJEJADHJ_01466	25217	25690	-473	Hypothetical											
19	KJEJADHJ_01467	25759	27168	-1409	Trifunctional nucleotide phosphoesterase protein YfkN											
19	KJEJADHJ_01468	27361	28224	-863	Hydroxymethylglutaryl-CoA lyase YngG									K01640	"hydroxymethylglutaryl-CoA lyase [EC:4.1.3.4]"
19	KJEJADHJ_01469	28334	28726	+392	Hypothetical											
19	KJEJADHJ_01470	28816	29343	-527	Homoserine/homoserine lactone efflux protein											
19	KJEJADHJ_01471	29352	29534	-182	Dihydroorotate dehydrogenase (quinone)											
20	KJEJADHJ_01472	43	534	+491	Hypothetical											
20	KJEJADHJ_01473	506	853	+347	Hypothetical											
20	KJEJADHJ_01474	912	2246	+1334	Threonylcarbamoyladenosine tRNA methylthiotransferase MtaB									K18707	"threonylcarbamoyladenosine tRNA methylthiotransferase MtaB [EC:2.8.4.5]"
20	KJEJADHJ_01475	2330	2509	-179	Hypothetical											
20	KJEJADHJ_01476	2457	2630	-173	Hypothetical											
20	KJEJADHJ_01477	2665	3381	-716	Quercetin 2,3-dioxygenase									K06911	"quercetin 2,3-dioxygenase [EC:1.13.11.24]"
20	KJEJADHJ_01478	3708	4190	+482	Hypothetical											
20	KJEJADHJ_01479	4250	4372	+122	Hypothetical											
20	KJEJADHJ_01480	4539	5207	+668	Membrane-bound lytic murein transglycosylase D	GH23	GH23							K08307	"membrane-bound lytic murein transglycosylase D [EC:4.2.2.-]"
20	KJEJADHJ_01481	5244	5813	-569	Hypothetical											
20	KJEJADHJ_01482	5993	6154	+161	50S ribosomal protein L34									K02914	"large subunit ribosomal protein L34"
20	KJEJADHJ_01483	6257	9109	+2852	Carbamoyl-phosphate synthase large chain											
20	KJEJADHJ_01484	9267	9782	+515	Hypothetical									K06867	"uncharacterized protein"
20	KJEJADHJ_01485	9779	10522	+743	Hypothetical											
20	KJEJADHJ_01486	10611	11243	-632	Hypothetical									K09760	"DNA recombination protein RmuC"
21	KJEJADHJ_01487	56	1312	+1256	Deoxyguanosinetriphosphate triphosphohydrolase									K01129	"dGTPase [EC:3.1.5.1]"
21	KJEJADHJ_01488	1357	4518	+3161	Hypothetical											
21	KJEJADHJ_01489	4567	4830	-263	1-deoxy-D-xylulose-5-phosphate synthase											
22	KJEJADHJ_01490	603	2444	+1841	Hypothetical											
22	KJEJADHJ_01491	2894	3856	+962	Hypothetical											
22	KJEJADHJ_01492	4009	4338	-329	Hypothetical											
22	KJEJADHJ_01493	4388	5365	-977	Hypothetical						MEROPS=Hypothetical MER0069741			K21472	"peptidoglycan LD-endopeptidase LytH [EC:3.4.-.-]"
22	KJEJADHJ_01494	5487	8105	+2618	Alanine--tRNA ligase									K01872	"alanyl-tRNA synthetase [EC:6.1.1.7]"
22	KJEJADHJ_01495	8107	9057	+950	Hypothetical											
22	KJEJADHJ_01496	9071	9607	-536	Hypothetical									K18159	"NADH dehydrogenase [ubiquinone] 1 alpha subcomplex assembly factor 1"
22	KJEJADHJ_01497	9785	11041	-1256	S-adenosylmethionine synthase									K00789	"S-adenosylmethionine synthetase [EC:2.5.1.6]"
22	KJEJADHJ_01498	11349	11774	+425	Protein YhfA									K07397	"putative redox protein"
22	KJEJADHJ_01499	11847	12737	+890	L-threo-3-hydroxyaspartate ammonia-lyase									K01754	"threonine dehydratase [EC:4.3.1.19]"
23	KJEJADHJ_01500	984	1331	-347	Hypothetical											
23	KJEJADHJ_01501	2033	2725	-692	Hypothetical											
23	KJEJADHJ_01502	3632	4768	-1136	Tyrosine recombinase XerC									K04763	"integrase/recombinase XerD"
23	KJEJADHJ_01503	5091	5777	+686	Hypothetical											
23	KJEJADHJ_01504	5906	8176	-2270	Aconitate hydratase A											
23	KJEJADHJ_01505	8434	9387	-953	Hypothetical									K03924	"MoxR-like ATPase [EC:3.6.3.-]"
23	KJEJADHJ_01506	9465	10859	-1394	Chaperone SurA									K03771	"peptidyl-prolyl cis-trans isomerase SurA [EC:5.2.1.8]"
23	KJEJADHJ_01507	10897	11751	-854	Hypothetical											
23	KJEJADHJ_01508	11751	13712	-1961	Chaperone SurA									K03771	"peptidyl-prolyl cis-trans isomerase SurA [EC:5.2.1.8]"
23	KJEJADHJ_01509	13926	14168	+242	Hypothetical											
23	KJEJADHJ_01510	14170	14799	-629	7-carboxy-7-deazaguanine synthase									K10026	"7-carboxy-7-deazaguanine synthase [EC:4.3.99.3]"
23	KJEJADHJ_01511	15003	15563	+560	Hypothetical											
24	KJEJADHJ_01512	522	1664	+1142	Hypothetical											
24	KJEJADHJ_01513	1654	2922	-1268	Lipid III flippase											
24	KJEJADHJ_01514	2965	4065	-1100	dTDP-3-amino-3,6-dideoxy-alpha-D-galactopyranose transaminase											
24	KJEJADHJ_01515	4062	5039	-977	Hypothetical											
24	KJEJADHJ_01516	5080	6576	-1496	Hypothetical											
24	KJEJADHJ_01517	6577	7965	-1388	Hypothetical											
24	KJEJADHJ_01518	7952	8149	-197	Hypothetical											
24	KJEJADHJ_01519	8339	9274	+935	Hydrogen peroxide-inducible genes activator									K04761	"LysR family transcriptional regulator, hydrogen peroxide-inducible genes activator"
24	KJEJADHJ_01520	9318	9515	-197	Hypothetical											
24	KJEJADHJ_01521	9674	10129	-455	Hypothetical											
24	KJEJADHJ_01522	10316	10486	+170	Hypothetical											
24	KJEJADHJ_01523	10476	10814	+338	Hypothetical									K10947	"PadR family transcriptional regulator, regulatory protein PadR"
24	KJEJADHJ_01524	10811	12508	+1697	Hypothetical									K03973	"phage shock protein C"
24	KJEJADHJ_01525	12589	13551	-962	Thioredoxin reductase									K00384	"thioredoxin reductase (NADPH) [EC:1.8.1.9]"
24	KJEJADHJ_01526	13796	14944	+1148	Riboflavin biosynthesis protein RibBA									K14652	"3,4-dihydroxy 2-butanone 4-phosphate synthase / GTP cyclohydrolase II [EC:4.1.99.12 3.5.4.25]"
24	KJEJADHJ_01527	15007	16839	+1832	Putative multidrug export ATP-binding/permease protein											
24	KJEJADHJ_01528	16841	17476	-635	Major NAD(P)H-flavin oxidoreductase									K10679	"nitroreductase / dihydropteridine reductase [EC:1.-.-.- 1.5.1.34]"
24	KJEJADHJ_01529	17520	18395	-875	Lipid A biosynthesis lauroyltransferase											
24	KJEJADHJ_01530	18481	19863	-1382	Hydroxyacylglutathione hydrolase									K01069	"hydroxyacylglutathione hydrolase [EC:3.1.2.6]"
24	KJEJADHJ_01531	20015	21028	+1013	Hypothetical						MEROPS=Hypothetical MER0002161			K19701	"aminopeptidase YwaD [EC:3.4.11.6 3.4.11.10]"
24	KJEJADHJ_01532	21097	22377	-1280	Dihydrolipoyllysine-residue acetyltransferase component of pyruvate dehydrogenase complex											
24	KJEJADHJ_01533	22452	23438	-986	Hypothetical	GT2_Glyco_tranf_2_3	GT2							K16870	"N-acetylglucosaminyl-diphospho-decaprenol L-rhamnosyltransferase [EC:2.4.1.289]"
25	KJEJADHJ_01534	49	855	+806	Methionine aminopeptidase 1						MEROPS=Methionine aminopeptidase 1			K01265	"methionyl aminopeptidase [EC:3.4.11.18]"
25	KJEJADHJ_01535	883	2940	-2057	1-deoxy-D-xylulose-5-phosphate synthase									K11381	"2-oxoisovalerate dehydrogenase E1 component [EC:1.2.4.4]"
25	KJEJADHJ_01536	3011	4405	-1394	Dihydrolipoyllysine-residue succinyltransferase component of 2-oxoglutarate dehydrogenase complex											
25	KJEJADHJ_01537	4451	4936	+485	Leucine-responsive regulatory protein									K03719	"Lrp/AsnC family transcriptional regulator, leucine-responsive regulatory protein"
25	KJEJADHJ_01538	5046	5855	+809	Outer membrane protein A											
25	KJEJADHJ_01539	5858	7363	-1505	Trk system potassium uptake protein TrkH									K03498	"trk system potassium uptake protein"
25	KJEJADHJ_01540	7363	8712	-1349	Trk system potassium uptake protein TrkA									K03499	"trk system potassium uptake protein"
25	KJEJADHJ_01541	8900	9637	+737	Demethylmenaquinone methyltransferase									K03183	"demethylmenaquinone methyltransferase / 2-methoxy-6-polyprenyl-1,4-benzoquinol methylase [EC:2.1.1.163 2.1.1.201]"
25	KJEJADHJ_01542	9639	10346	+707	Hypothetical											
25	KJEJADHJ_01543	10333	11058	-725	23S rRNA (uridine(2479)-2'-O)-methyltransferase									K03437	"RNA methyltransferase, TrmH family"
25	KJEJADHJ_01544	11095	13695	+2600	Hypothetical											
25	KJEJADHJ_01545	13870	14937	+1067	Fructose-bisphosphate aldolase class 2									K01624	"fructose-bisphosphate aldolase, class II [EC:4.1.2.13]"
25	KJEJADHJ_01546	14977	15843	+866	Acetyl-coenzyme A carboxylase carboxyl transferase subunit beta									K01963	"acetyl-CoA carboxylase carboxyl transferase subunit beta [EC:6.4.1.2 2.1.3.15]"
25	KJEJADHJ_01547	16011	16367	+356	Hypothetical									K02956	"small subunit ribosomal protein S15"
25	KJEJADHJ_01548	16818	17291	+473	Polyribonucleotide nucleotidyltransferase											
25	KJEJADHJ_01549	17383	17493	+110	Hypothetical											
25	KJEJADHJ_01550	17649	18737	+1088	Polyribonucleotide nucleotidyltransferase									K00962	"polyribonucleotide nucleotidyltransferase [EC:2.7.7.8]"
25	KJEJADHJ_01551	19131	19349	+218	Hypothetical											
25	KJEJADHJ_01552	19346	19810	+464	Ribulose-phosphate 3-epimerase											
26	KJEJADHJ_01553	826	1257	-431	tRNA modification GTPase MnmE											
26	KJEJADHJ_01554	1509	2222	-713	tRNA modification GTPase MnmE									K03650	"tRNA modification GTPase [EC:3.6.-.-]"
26	KJEJADHJ_01555	2465	2671	+206	Hypothetical									K09940	"uncharacterized protein"
26	KJEJADHJ_01556	2895	3896	-1001	Beta sliding clamp									K02338	"DNA polymerase III subunit beta [EC:2.7.7.7]"
26	KJEJADHJ_01557	3835	4014	-179	Hypothetical											
26	KJEJADHJ_01558	4371	4670	-299	Hypothetical											
26	KJEJADHJ_01559	4694	5533	-839	Hypothetical									K22205	"S-adenosyl-L-methionine hydrolase (adenosine-forming) [EC:3.13.1.8]"
26	KJEJADHJ_01560	5667	6623	+956	PhoH-like protein									K06217	"phosphate starvation-inducible protein PhoH and related proteins"
26	KJEJADHJ_01561	6700	7650	+950	Phosphoribosylaminoimidazole-succinocarboxamide synthase									K01923	"phosphoribosylaminoimidazole-succinocarboxamide synthase [EC:6.3.2.6]"
26	KJEJADHJ_01562	7651	8934	-1283	Hypothetical							SulfAtlas=lcl|A0A1B1Y259_S1_16|A0A1B1Y259_9FLAO Uncharacterized protein		K13282	"cyanophycinase [EC:3.4.15.6]"
26	KJEJADHJ_01563	8988	10091	-1103	Thiol-disulfide oxidoreductase ResA									K02199	"cytochrome c biogenesis protein CcmG, thiol:disulfide interchange protein DsbE"
26	KJEJADHJ_01564	10187	11092	-905	Peptide chain release factor RF2									K02836	"peptide chain release factor 2"
26	KJEJADHJ_01565	11543	12568	+1025	L-allo-threonine aldolase									K01620	"threonine aldolase [EC:4.1.2.48]"
26	KJEJADHJ_01566	12733	14868	+2135	Dipeptidyl aminopeptidase BI						MEROPS=Dipeptidyl aminopeptidase BI			K01354	"oligopeptidase B [EC:3.4.21.83]"
26	KJEJADHJ_01567	14939	15976	+1037	Putative cystathionine beta-synthase									K01697	"cystathionine beta-synthase [EC:4.2.1.22]"
26	KJEJADHJ_01568	16206	17465	+1259	Putative pyridoxal phosphate-dependent acyltransferase											
26	KJEJADHJ_01569	17519	18598	-1079	Protein YghO											
26	KJEJADHJ_01570	18673	19671	-998	Hypothetical											
26	KJEJADHJ_01571	19775	20035	+260	Hypothetical											
26	KJEJADHJ_01572	20118	22556	+2438	Hypothetical											
26	KJEJADHJ_01573	22561	23853	+1292	Hypothetical											
26	KJEJADHJ_01574	23915	24997	-1082	Hypothetical											
26	KJEJADHJ_01575	25152	27929	-2777	UvrABC system protein A									K03701	"excinuclease ABC subunit A"
26	KJEJADHJ_01576	28186	28770	+584	RNA polymerase sigma-H factor									K03088	"RNA polymerase sigma-70 factor, ECF subfamily"
26	KJEJADHJ_01577	28830	28982	+152	Hypothetical											
26	KJEJADHJ_01578	29022	29681	-659	Endonuclease III									K10773	"endonuclease III [EC:4.2.99.18]"
26	KJEJADHJ_01579	29730	30194	+464	Peroxiredoxin Bcp							SulfAtlas=lcl|A0A142XZD1_S1_32|A0A142XZD1_9BACT Arylsulfatase OS=Pirellula		K03564	"thioredoxin-dependent peroxiredoxin [EC:1.11.1.24]"
26	KJEJADHJ_01580	30269	31705	-1436	Hypothetical											
26	KJEJADHJ_01581	31783	32559	+776	Ribonuclease BN							SulfAtlas=lcl|A0A1M2ZMD9_S4|A0A1M2ZMD9_9SPHN Lactamase_B domain-containing		K06167	"phosphoribosyl 1,2-cyclic phosphate phosphodiesterase [EC:3.1.4.55]"
26	KJEJADHJ_01582	32572	33069	+497	Hypothetical											
26	KJEJADHJ_01583	33097	33753	-656	Hypothetical						MEROPS=Hypothetical MER0209507			K06999	"phospholipase/carboxylesterase"
26	KJEJADHJ_01584	33822	34145	-323	Hypothetical											
26	KJEJADHJ_01585	34186	34530	-344	Hypothetical											
26	KJEJADHJ_01586	34505	35758	-1253	Dihydroorotase						MEROPS=Dihydroorotase MER0005767 -					
26	KJEJADHJ_01587	35808	37601	-1793	Hypothetical											
26	KJEJADHJ_01588	37814	38584	-770	Hypothetical											
26	KJEJADHJ_01589	38639	39295	-656	Lipoprotein-releasing system ATP-binding protein LolD									K09810	"lipoprotein-releasing system ATP-binding protein [EC:7.6.2.-]"
26	KJEJADHJ_01590	39346	39603	-257	Hypothetical											
27	KJEJADHJ_01591	46	303	+257	Hypothetical											
27	KJEJADHJ_01592	308	1240	-932	Hypothetical									K07052	"uncharacterized protein"
27	KJEJADHJ_01593	1237	2271	-1034	o-succinylbenzoate synthase											
27	KJEJADHJ_01594	2381	3283	-902	1,4-dihydroxy-2-naphthoate octaprenyltransferase									K02548	"1,4-dihydroxy-2-naphthoate polyprenyltransferase [EC:2.5.1.74]"
27	KJEJADHJ_01595	3421	3792	+371	Hypothetical									K15977	"putative oxidoreductase"
27	KJEJADHJ_01596	3892	5073	+1181	Hypothetical											
27	KJEJADHJ_01597	5174	5569	-395	Hypothetical											
27	KJEJADHJ_01598	5846	6676	+830	Hypothetical											
27	KJEJADHJ_01599	6619	8946	+2327	Hypothetical											
27	KJEJADHJ_01600	8936	9583	+647	Hypothetical											
27	KJEJADHJ_01601	9534	10004	+470	Hypothetical							SulfAtlas=lcl|A0A099Y046_S1_16|A0A099Y046_9FLAO Sulfatase, S1-16				
27	KJEJADHJ_01602	10162	11922	+1760	Hypothetical							SulfAtlas=lcl|A0A1E5SIV3_S1_19|A0A1E5SIV3_9FLAO Uncharacterized protein				
28	KJEJADHJ_01603	38	1012	+974	Ribosome-binding ATPase YchF											
28	KJEJADHJ_01604	1237	3093	+1856	DNA gyrase subunit B											
28	KJEJADHJ_01605	3137	5905	+2768	DNA gyrase subunit A											
28	KJEJADHJ_01606	5951	6763	-812	Hypothetical									K21552	"methyl halide transferase [EC:2.1.1.165]"
28	KJEJADHJ_01607	6760	7152	-392	Hypothetical											
28	KJEJADHJ_01608	7199	7603	-404	Hypothetical											
28	KJEJADHJ_01609	7884	9017	+1133	Hypothetical						MEROPS=Hypothetical MER0038688					
28	KJEJADHJ_01610	9077	9553	+476	Regulatory protein AsnC									K03718	"Lrp/AsnC family transcriptional regulator, regulator for asnA, asnC and gidA"
28	KJEJADHJ_01611	9628	10701	-1073	3-dehydroquinate synthase									K01735	"3-dehydroquinate synthase [EC:4.2.3.4]"
28	KJEJADHJ_01612	10841	12013	+1172	Hypothetical									K00318	"proline dehydrogenase [EC:1.5.5.2]"
28	KJEJADHJ_01613	12021	12929	-908	Ribosomal RNA large subunit methyltransferase F									K06970	"23S rRNA (adenine1618-N6)-methyltransferase [EC:2.1.1.181]"
28	KJEJADHJ_01614	13037	13408	-371	Hypothetical											
28	KJEJADHJ_01615	13412	15874	-2462	Hypothetical											
28	KJEJADHJ_01616	15884	17575	-1691	Hypothetical						MEROPS=Hypothetical MER0069741					
28	KJEJADHJ_01617	17722	18012	+290	Hypothetical											
28	KJEJADHJ_01618	18022	18312	+290	Hypothetical									K09888	"cell division protein ZapA"
28	KJEJADHJ_01619	18582	20147	+1565	Ribonuclease Y									K18682	"ribonucrease Y [EC:3.1.-.-]"
28	KJEJADHJ_01620	20210	20488	-278	Hypothetical											
28	KJEJADHJ_01621	20613	23441	+2828	Hypothetical						MEROPS=Hypothetical MER0195774			K07263	"zinc protease [EC:3.4.24.-]"
28	KJEJADHJ_01622	23506	24570	+1064	Chorismate synthase									K01736	"chorismate synthase [EC:4.2.3.5]"
28	KJEJADHJ_01623	24610	25911	+1301	Proton/glutamate-aspartate symporter											
28	KJEJADHJ_01624	25982	26788	-806	Small-conductance mechanosensitive channel									K03442	"small conductance mechanosensitive channel"
28	KJEJADHJ_01625	26874	27281	-407	Hypothetical											
28	KJEJADHJ_01626	27340	29523	-2183	Endonuclease MutS2									K07456	"DNA mismatch repair protein MutS2"
28	KJEJADHJ_01627	29592	30257	+665	Uracil-DNA glycosylase									K03648	"uracil-DNA glycosylase [EC:3.2.2.27]"
28	KJEJADHJ_01628	30569	31423	-854	Hypothetical											
28	KJEJADHJ_01629	31479	32357	-878	Uridine phosphorylase									K00757	"uridine phosphorylase [EC:2.4.2.3]"
28	KJEJADHJ_01630	32425	32751	-326	Hypothetical											
28	KJEJADHJ_01631	32754	33704	-950	Validamycin A dioxygenase											
28	KJEJADHJ_01632	33827	35833	+2006	1-deoxy-D-xylulose-5-phosphate synthase									K11381	"2-oxoisovalerate dehydrogenase E1 component [EC:1.2.4.4]"
28	KJEJADHJ_01633	35947	36714	+767	Hypothetical											
28	KJEJADHJ_01634	36714	37934	+1220	Ribosomal RNA large subunit methyltransferase I									K06969	"23S rRNA (cytosine1962-C5)-methyltransferase [EC:2.1.1.191]"
28	KJEJADHJ_01635	37963	38307	-344	Hypothetical											
28	KJEJADHJ_01636	38453	39223	-770	Hypothetical											
29	KJEJADHJ_01637	69	347	+278	Hypothetical											
29	KJEJADHJ_01638	310	777	+467	Hypothetical	CE3	CE3									
29	KJEJADHJ_01639	879	1193	+314	Homoserine kinase											
29	KJEJADHJ_01640	1214	1822	+608	Homoserine kinase											
29	KJEJADHJ_01641	1835	2803	+968	Hypothetical											
29	KJEJADHJ_01642	2940	3176	+236	Hypothetical											
29	KJEJADHJ_01643	3211	3348	+137	Hypothetical											
29	KJEJADHJ_01644	3417	3704	+287	Hypothetical											
29	KJEJADHJ_01645	3868	4797	+929	Hypothetical											
29	KJEJADHJ_01646	5078	6196	+1118	Hypothetical	CE1	CBM13							K03932	"polyhydroxybutyrate depolymerase"
29	KJEJADHJ_01647	6174	6488	+314	Hypothetical											
29	KJEJADHJ_01648	6824	7243	+419	Regulator of RpoS											
29	KJEJADHJ_01649	7240	7830	+590	Hypothetical											
29	KJEJADHJ_01650	7876	10371	+2495	Adaptive-response sensory-kinase SasA											
29	KJEJADHJ_01651	10413	11168	-755	Hypothetical									K00507	"stearoyl-CoA desaturase (Delta-9 desaturase) [EC:1.14.19.1]"
29	KJEJADHJ_01652	11226	11492	-266	Hypothetical											
29	KJEJADHJ_01653	11485	11799	-314	Hypothetical											
29	KJEJADHJ_01654	11842	12678	-836	1,4-dihydroxy-2-naphthoyl-CoA synthase									K01661	"naphthoate synthase [EC:4.1.3.36]"
29	KJEJADHJ_01655	12747	13256	+509	Hypothetical											
29	KJEJADHJ_01656	13263	14105	-842	Conserved virulence factor B									K00243	"uncharacterized protein"
29	KJEJADHJ_01657	14197	15864	-1667	2-succinyl-5-enolpyruvyl-6-hydroxy-3-cyclohexene-1-carboxylate synthase									K02551	"2-succinyl-5-enolpyruvyl-6-hydroxy-3-cyclohexene-1-carboxylate synthase [EC:2.2.1.9]"
29	KJEJADHJ_01658	15893	16966	-1073	Isochorismate synthase MenF											
29	KJEJADHJ_01659	16970	17389	-419	Putative esterase									K19222	"1,4-dihydroxy-2-naphthoyl-CoA hydrolase [EC:3.1.2.28]"
29	KJEJADHJ_01660	17434	18078	+644	Hypothetical											
29	KJEJADHJ_01661	18174	20069	-1895	Chaperone protein DnaK									K04043	"molecular chaperone DnaK"
29	KJEJADHJ_01662	20197	21465	-1268	Protein UmuC									K03502	"DNA polymerase V"
29	KJEJADHJ_01663	21462	21830	-368	Hypothetical						MEROPS=Hypothetical MER0000576					
29	KJEJADHJ_01664	21942	22763	+821	putative deoxycholate-binding periplasmic protein YgiS											
29	KJEJADHJ_01665	22766	23002	+236	Hypothetical											
29	KJEJADHJ_01666	22986	23243	+257	Hypothetical											
29	KJEJADHJ_01667	23236	23487	+251	Hypothetical											
29	KJEJADHJ_01668	23593	23778	+185	tRNA (cytidine(34)-2'-O)-methyltransferase											
29	KJEJADHJ_01669	23819	23956	+137	Hypothetical											
29	KJEJADHJ_01670	24059	24640	+581	Hypothetical									K06169	"tRNA 2-(methylsulfanyl)-N6-isopentenyladenosine37 hydroxylase [EC:1.14.99.69]"
29	KJEJADHJ_01671	24808	25200	+392	Hypothetical											
29	KJEJADHJ_01672	25210	25551	+341	putative protein YfgD									K00537	"arsenate reductase (glutaredoxin) [EC:1.20.4.1]"
29	KJEJADHJ_01673	25588	25959	+371	Hypothetical											
29	KJEJADHJ_01674	26114	26527	+413	Hypothetical											
29	KJEJADHJ_01675	26646	27314	+668	Hypothetical											
29	KJEJADHJ_01676	27383	27550	-167	Hypothetical											
29	KJEJADHJ_01677	27722	29116	+1394	Fumarate hydratase class II									K01679	"fumarate hydratase, class II [EC:4.2.1.2]"
30	KJEJADHJ_01678	133	1047	-914	Hypothetical											
30	KJEJADHJ_01679	1049	2281	-1232	Hypothetical											
30	KJEJADHJ_01680	2319	3728	-1409	Hypothetical											
30	KJEJADHJ_01681	3731	5830	-2099	Vitamin B12 transporter BtuB											
30	KJEJADHJ_01682	6124	6519	+395	Hypothetical											
30	KJEJADHJ_01683	6522	6734	+212	Hypothetical									K07729	"putative transcriptional regulator"
30	KJEJADHJ_01684	6801	7334	-533	Glutathione peroxidase BsaA									K00432	"glutathione peroxidase [EC:1.11.1.9]"
30	KJEJADHJ_01685	7686	7760	-74	tRNA-Arg(tcg)											
30	KJEJADHJ_01686	7800	8222	-422	putative protein YqeY									K09117	"uncharacterized protein"
30	KJEJADHJ_01687	8392	10542	-2150	Cell division protein FtsZ									K03531	"cell division protein FtsZ"
30	KJEJADHJ_01688	10592	11941	-1349	Cell division protein FtsA									K03590	"cell division protein FtsA"
30	KJEJADHJ_01689	11947	12663	-716	Hypothetical									K03589	"cell division protein FtsQ"
30	KJEJADHJ_01690	12653	14023	-1370	UDP-N-acetylmuramate--L-alanine ligase									K01924	"UDP-N-acetylmuramate--alanine ligase [EC:6.3.2.8]"
30	KJEJADHJ_01691	14024	14989	-965	UDP-N-acetylglucosamine--N-acetylmuramyl-(pentapeptide) pyrophosphoryl-undecaprenol N-acetylglucosamine transferase	GT28	GT28							K02563	"UDP-N-acetylglucosamine--N-acetylmuramyl-(pentapeptide) pyrophosphoryl-undecaprenol N-acetylglucosamine transferase [EC:2.4.1.227]"
30	KJEJADHJ_01692	15142	16335	-1193	putative peptidoglycan glycosyltransferase FtsW											
30	KJEJADHJ_01693	16381	17715	-1334	UDP-N-acetylmuramoylalanine--D-glutamate ligase									K01925	"UDP-N-acetylmuramoylalanine--D-glutamate ligase [EC:6.3.2.9]"
30	KJEJADHJ_01694	17766	18998	-1232	Phospho-N-acetylmuramoyl-pentapeptide-transferase									K01000	"phospho-N-acetylmuramoyl-pentapeptide-transferase [EC:2.7.8.13]"
30	KJEJADHJ_01695	19003	19731	-728	UDP-N-acetylmuramoyl-L-alanyl-D-glutamate--2,6-diaminopimelate ligase											
30	KJEJADHJ_01696	19761	20465	-704	UDP-N-acetylmuramoyl-L-alanyl-D-glutamate--2,6-diaminopimelate ligase											
30	KJEJADHJ_01697	20462	22465	-2003	Stage V sporulation protein D									K03587	"cell division protein FtsI (penicillin-binding protein 3) [EC:3.4.16.4]"
30	KJEJADHJ_01698	22470	22787	-317	Hypothetical											
30	KJEJADHJ_01699	22833	23729	-896	Ribosomal RNA small subunit methyltransferase H									K03438	"16S rRNA (cytosine1402-N4)-methyltransferase [EC:2.1.1.199]"
30	KJEJADHJ_01700	23716	24270	-554	Transcriptional regulator MraZ									K03925	"MraZ protein"
30	KJEJADHJ_01701	24472	25236	+764	2-hydroxy-6-oxononadienedioate/2-hydroxy-6-oxononatrienedioate hydrolase						MEROPS=2-hydroxy-6-oxononadienedioate/2-hydroxy-6-oxononatrienedioate hydrolase MER0004146					
30	KJEJADHJ_01702	25301	25909	+608	putative GTP-binding protein EngB									K03978	"GTP-binding protein"
30	KJEJADHJ_01703	25941	26297	-356	Hypothetical											
30	KJEJADHJ_01704	26319	26657	-338	Hypothetical											
30	KJEJADHJ_01705	26657	27616	-959	Hypothetical											
30	KJEJADHJ_01706	27637	27735	+98	Hypothetical											
30	KJEJADHJ_01707	27735	28589	+854	NH(3)-dependent NAD(+) synthetase											
30	KJEJADHJ_01708	28751	29383	+632	Transcriptional activator protein ExaE											
30	KJEJADHJ_01709	29385	31346	-1961	DNA primase									K02316	"DNA primase [EC:2.7.7.101]"
30	KJEJADHJ_01710	31528	32589	-1061	Hypothetical											
30	KJEJADHJ_01711	32700	33596	-896	Hypothetical											
30	KJEJADHJ_01712	33583	34020	-437	ECF RNA polymerase sigma factor SigM									K03088	"RNA polymerase sigma-70 factor, ECF subfamily"
30	KJEJADHJ_01713	34306	35283	-977	All-trans-nonaprenyl-diphosphate synthase (geranyl-diphosphate specific)									K02523	"octaprenyl-diphosphate synthase [EC:2.5.1.90]"
30	KJEJADHJ_01714	35420	36280	+860	Hypothetical							SulfAtlas=lcl|A0A1H2ES95_S1_51|A0A1H2ES95_9FLAO Por secretion				
30	KJEJADHJ_01715	36355	37395	-1040	Dual-specificity RNA methyltransferase RlmN									K06941	"23S rRNA (adenine2503-C2)-methyltransferase [EC:2.1.1.192]"
30	KJEJADHJ_01716	37497	38186	-689	Hypothetical						MEROPS=Hypothetical MER0000277			K01337	"lysyl endopeptidase [EC:3.4.21.50]"
30	KJEJADHJ_01717	38158	39096	-938	Protease 1						MEROPS=Protease 1 MER0000277			K01337	"lysyl endopeptidase [EC:3.4.21.50]"
30	KJEJADHJ_01718	39271	40320	-1049	S-adenosylmethionine:tRNA ribosyltransferase-isomerase									K07568	"S-adenosylmethionine:tRNA ribosyltransferase-isomerase [EC:2.4.99.17]"
30	KJEJADHJ_01719	40444	41679	-1235	3-phosphoshikimate 1-carboxyvinyltransferase									K00800	"3-phosphoshikimate 1-carboxyvinyltransferase [EC:2.5.1.19]"
30	KJEJADHJ_01720	41676	41915	-239	Hypothetical											
30	KJEJADHJ_01721	41915	42241	-326	putative protein YpjD											
30	KJEJADHJ_01722	42241	42693	-452	D-aminoacyl-tRNA deacylase									K07560	"D-aminoacyl-tRNA deacylase [EC:3.1.1.96]"
30	KJEJADHJ_01723	42743	43696	-953	Small ribosomal subunit biogenesis GTPase RsgA									K06949	"ribosome biogenesis GTPase / thiamine phosphate phosphatase [EC:3.6.1.- 3.1.3.100]"
30	KJEJADHJ_01724	43726	44235	+509	Hypothetical											
30	KJEJADHJ_01725	44292	45377	-1085	2-dehydro-3-deoxyphosphooctonate aldolase									K04516	"chorismate mutase [EC:5.4.99.5]"
31	KJEJADHJ_01726	172	501	+329	30S ribosomal protein S6									K02990	"small subunit ribosomal protein S6"
31	KJEJADHJ_01727	514	810	+296	Hypothetical									K02963	"small subunit ribosomal protein S18"
31	KJEJADHJ_01728	826	1284	+458	50S ribosomal protein L9									K02939	"large subunit ribosomal protein L9"
31	KJEJADHJ_01729	1367	1840	+473	Hypothetical											
31	KJEJADHJ_01730	1871	3112	-1241	Macrolide export ATP-binding/permease protein MacB									K02004	"putative ABC transport system permease protein"
31	KJEJADHJ_01731	3288	4664	+1376	Histidine--tRNA ligase									K01892	"histidyl-tRNA synthetase [EC:6.1.1.21]"
31	KJEJADHJ_01732	4715	4789	-74	tRNA-Met(cat)											
31	KJEJADHJ_01733	4934	6076	+1142	ATP-dependent RNA helicase RhlE									K11927	"ATP-dependent RNA helicase RhlE [EC:3.6.4.13]"
31	KJEJADHJ_01734	6383	6769	+386	Hypothetical											
31	KJEJADHJ_01735	6833	7678	+845	Aminodeoxychorismate lyase											
31	KJEJADHJ_01736	7701	8264	-563	Hypothetical									K07735	"putative transcriptional regulator"
31	KJEJADHJ_01737	8401	8673	-272	DNA-binding protein HU-beta									K03530	"DNA-binding protein HU-beta"
31	KJEJADHJ_01738	8844	9878	-1034	Methionyl-tRNA formyltransferase									K00604	"methionyl-tRNA formyltransferase [EC:2.1.2.9]"
31	KJEJADHJ_01739	10042	10374	+332	Hypothetical											
31	KJEJADHJ_01740	10411	12789	+2378	Vitamin B12 transporter BtuB									K02014	"iron complex outermembrane recepter protein"
31	KJEJADHJ_01741	12806	13405	+599	Hypothetical											
31	KJEJADHJ_01742	13582	14892	+1310	ATP-dependent RNA helicase DbpA											
31	KJEJADHJ_01743	15127	15318	+191	Cold shock protein ScoF									K03704	"cold shock protein"
31	KJEJADHJ_01744	15439	15888	+449	Co-chaperone protein HscB											
31	KJEJADHJ_01745	15910	17250	+1340	ATP-dependent RNA helicase DeaD											
31	KJEJADHJ_01746	17352	17813	+461	Hypothetical											
31	KJEJADHJ_01747	18043	18405	+362	Hypothetical											
31	KJEJADHJ_01748	18951	20513	+1562	Hypothetical											
31	KJEJADHJ_01749	20530	20754	-224	Hypothetical											
31	KJEJADHJ_01750	20881	21519	-638	Thiamine-phosphate synthase											
31	KJEJADHJ_01751	21552	21911	-359	Hypothetical											
31	KJEJADHJ_01752	21914	22162	-248	Hypothetical											
31	KJEJADHJ_01753	22401	23897	-1496	Hypothetical											
31	KJEJADHJ_01754	23917	25083	-1166	Acyl-CoA dehydrogenase									K00252	"glutaryl-CoA dehydrogenase [EC:1.3.8.6]"
31	KJEJADHJ_01755	25183	26088	+905	Hydrogen peroxide-inducible genes activator											
31	KJEJADHJ_01756	26230	27984	+1754	Fumarate reductase flavoprotein subunit											
31	KJEJADHJ_01757	28209	28601	+392	Hypothetical											
31	KJEJADHJ_01758	28793	29437	+644	Alkyl hydroperoxide reductase C									K03386	"peroxiredoxin 2/4 [EC:1.11.1.24]"
31	KJEJADHJ_01759	29525	29833	+308	Hypothetical											
31	KJEJADHJ_01760	29833	30090	+257	Hypothetical											
31	KJEJADHJ_01761	30115	30519	+404	Hypothetical											
31	KJEJADHJ_01762	30473	30811	+338	Hypothetical											
31	KJEJADHJ_01763	31288	32760	+1472	23S rRNA (uracil-C(5))-methyltransferase RlmCD									K03215	"23S rRNA (uracil1939-C5)-methyltransferase [EC:2.1.1.190]"
31	KJEJADHJ_01764	33041	33364	-323	Hypothetical											
32	KJEJADHJ_01765	1649	2188	+539	Hypothetical											
32	KJEJADHJ_01766	2196	3167	-971	(2E,6E)-farnesyl diphosphate synthase											
32	KJEJADHJ_01767	3356	3961	+605	Hypothetical											
32	KJEJADHJ_01768	3961	5397	+1436	Hypothetical											
32	KJEJADHJ_01769	5422	6588	+1166	Multidrug resistance protein MdtA									K03585	"membrane fusion protein, multidrug efflux system"
32	KJEJADHJ_01770	6601	10089	+3488	Multidrug resistance protein MexB									K18989	"multidrug efflux pump"
32	KJEJADHJ_01771	10524	12278	+1754	Aspartate--tRNA ligase									K01876	"aspartyl-tRNA synthetase [EC:6.1.1.12]"
32	KJEJADHJ_01772	12285	12530	+245	Hypothetical											
32	KJEJADHJ_01773	12613	12804	+191	Cold shock protein CspV											
32	KJEJADHJ_01774	12865	13314	-449	tRNA-specific adenosine deaminase									K11991	"tRNA(adenine34) deaminase [EC:3.5.4.33]"
32	KJEJADHJ_01775	13445	15229	+1784	1-deoxy-D-xylulose-5-phosphate synthase									K01662	"1-deoxy-D-xylulose-5-phosphate synthase [EC:2.2.1.7]"
32	KJEJADHJ_01776	15280	17883	-2603	Hypothetical						MEROPS=Hypothetical MER0001400			K01417	"extracellular elastinolytic metalloproteinase [EC:3.4.24.-]"
32	KJEJADHJ_01777	17978	19321	-1343	Deoxyguanosinetriphosphate triphosphohydrolase-like protein									K01129	"dGTPase [EC:3.1.5.1]"
32	KJEJADHJ_01778	19536	22277	+2741	Hypothetical											
32	KJEJADHJ_01779	22314	23330	+1016	Hypothetical											
32	KJEJADHJ_01780	23669	24871	+1202	Hypothetical									K07221	"phosphate-selective porin OprO and OprP"
32	KJEJADHJ_01781	24940	27192	+2252	Hypothetical											
32	KJEJADHJ_01782	27278	28408	+1130	putative chromate transport protein									K07240	"chromate transporter"
32	KJEJADHJ_01783	28734	31244	-2510	Ribonucleoside-diphosphate reductase 1 subunit alpha									K00525	"ribonucleoside-diphosphate reductase alpha chain [EC:1.17.4.1]"
32	KJEJADHJ_01784	31370	32350	-980	Ribonucleoside-diphosphate reductase subunit beta									K00526	"ribonucleoside-diphosphate reductase beta chain [EC:1.17.4.1]"
32	KJEJADHJ_01785	32810	33376	-566	Hypothetical											
32	KJEJADHJ_01786	33501	33965	+464	Hypothetical									K05595	"multiple antibiotic resistance protein"
32	KJEJADHJ_01787	34120	34323	+203	Hypothetical											
32	KJEJADHJ_01788	34329	35924	-1595	Hypothetical						MEROPS=Hypothetical MER0001297			K03797	"carboxyl-terminal processing protease [EC:3.4.21.102]"
32	KJEJADHJ_01789	35929	36411	-482	tRNA-specific adenosine deaminase									K01493	"dCMP deaminase [EC:3.5.4.12]"
32	KJEJADHJ_01790	36494	36576	+82	tRNA-Leu(caa)											
32	KJEJADHJ_01791	36496	38103	-1607	Hypothetical									K06400	"site-specific DNA recombinase"
32	KJEJADHJ_01792	38347	39261	-914	Hypothetical											
32	KJEJADHJ_01793	39366	39710	+344	Hypothetical											
33	KJEJADHJ_01794	10	933	+923	Phosphoserine aminotransferase									K00831	"phosphoserine aminotransferase [EC:2.6.1.52]"
33	KJEJADHJ_01795	970	1953	+983	Hydroxypyruvate reductase									K00058	"D-3-phosphoglycerate dehydrogenase / 2-oxoglutarate reductase [EC:1.1.1.95 1.1.1.399]"
33	KJEJADHJ_01796	2063	3073	+1010	Protease 1						MEROPS=Protease 1 MER0000277			K01337	"lysyl endopeptidase [EC:3.4.21.50]"
33	KJEJADHJ_01797	3100	4362	+1262	Hypothetical						MEROPS=Hypothetical MER0000277			K01337	"lysyl endopeptidase [EC:3.4.21.50]"
33	KJEJADHJ_01798	4380	4682	+302	Hypothetical											
33	KJEJADHJ_01799	4791	5390	-599	GTP cyclohydrolase 1									K01495	"GTP cyclohydrolase IA [EC:3.5.4.16]"
33	KJEJADHJ_01800	5391	5711	-320	Peptide methionine sulfoxide reductase MsrA 3									K07304	"peptide-methionine (S)-S-oxide reductase [EC:1.8.4.11]"
33	KJEJADHJ_01801	5788	5937	-149	Peptide methionine sulfoxide reductase MsrA 1									K07304	"peptide-methionine (S)-S-oxide reductase [EC:1.8.4.11]"
33	KJEJADHJ_01802	6081	6605	+524	Hypothetical											
33	KJEJADHJ_01803	6580	6879	+299	Hypothetical											
33	KJEJADHJ_01804	6869	7189	+320	Hypothetical											
33	KJEJADHJ_01805	7287	8003	+716	Hypothetical											
33	KJEJADHJ_01806	8003	8212	+209	Hypothetical											
33	KJEJADHJ_01807	8267	8512	+245	Hypothetical											
33	KJEJADHJ_01808	9126	9416	-290	Hypothetical											
34	KJEJADHJ_01809	187	951	+764	Hypothetical											
34	KJEJADHJ_01810	1031	1399	-368	Hypothetical											
34	KJEJADHJ_01811	1776	2792	+1016	Hypothetical									K00003	"homoserine dehydrogenase [EC:1.1.1.3]"
34	KJEJADHJ_01812	2803	4206	+1403	Succinate semialdehyde dehydrogenase											
34	KJEJADHJ_01813	4265	4762	-497	Hypothetical									K03719	"Lrp/AsnC family transcriptional regulator, leucine-responsive regulatory protein"
34	KJEJADHJ_01814	5329	6546	+1217	Modification methylase HaeIII									K00558	"DNA (cytosine-5)-methyltransferase 1 [EC:2.1.1.37]"
34	KJEJADHJ_01815	6543	8024	+1481	Hypothetical											
34	KJEJADHJ_01816	8027	10801	+2774	Hypothetical											
34	KJEJADHJ_01817	10794	11780	+986	Hypothetical											
34	KJEJADHJ_01818	11767	14142	+2375	Hypothetical											
34	KJEJADHJ_01819	15113	15454	-341	Nitrogen regulatory protein P-II									K04751	"nitrogen regulatory protein P-II 1"
34	KJEJADHJ_01820	15479	16732	-1253	Ammonia channel									K03320	"ammonium transporter, Amt family"
35	KJEJADHJ_01821	217	5064	+4847	Hypothetical						MEROPS=Hypothetical MER0001400			K01417	"extracellular elastinolytic metalloproteinase [EC:3.4.24.-]"
35	KJEJADHJ_01822	5317	6060	+743	tRNA pseudouridine synthase C											
35	KJEJADHJ_01823	6118	6474	+356	Hypothetical											
35	KJEJADHJ_01824	6471	7094	+623	Hypothetical											
35	KJEJADHJ_01825	7107	7886	-779	Hypothetical											
35	KJEJADHJ_01826	8057	9394	+1337	Hypothetical											
35	KJEJADHJ_01827	9483	10193	+710	Hypothetical											
35	KJEJADHJ_01828	10290	11000	+710	Undecaprenyl-phosphate 4-deoxy-4-formamido-L-arabinose transferase	GT2_Glycos_transf_2	GT2									
35	KJEJADHJ_01829	10997	11629	+632	Hypothetical											
35	KJEJADHJ_01830	11616	13250	+1634	Undecaprenyl phosphate-alpha-4-amino-4-deoxy-L-arabinose arabinosyl transferase	GT83										
35	KJEJADHJ_01831	13240	13809	-569	Hypothetical									K19302	"undecaprenyl-diphosphatase [EC:3.6.1.27]"
35	KJEJADHJ_01832	13802	14032	-230	Hypothetical											
35	KJEJADHJ_01833	14164	15534	-1370	Multidrug resistance protein NorM									K03327	"multidrug resistance protein, MATE family"
35	KJEJADHJ_01834	15614	16408	+794	Hypothetical									K09977	"uncharacterized protein"
35	KJEJADHJ_01835	16433	17845	-1412	Hypothetical						MEROPS=Hypothetical MER0005244			K01302	"carboxypeptidase Q [EC:3.4.17.-]"
35	KJEJADHJ_01836	17906	18649	-743	Transcriptional regulatory protein ZraR											
36	KJEJADHJ_01837	547	1242	-695	Hypothetical											
36	KJEJADHJ_01838	1363	2448	+1085	Putative aminopeptidase YsdC						MEROPS=Putative aminopeptidase YsdC					
36	KJEJADHJ_01839	2547	3800	+1253	Hypothetical											
36	KJEJADHJ_01840	3809	4459	-650	Hypothetical						MEROPS=Hypothetical MER0048181					
36	KJEJADHJ_01841	4508	5380	-872	Phosphomannomutase/phosphoglucomutase											
36	KJEJADHJ_01842	5380	5895	-515	Phosphoglucosamine mutase											
36	KJEJADHJ_01843	6066	6653	+587	Acyl carrier protein phosphodiesterase									K08682	"acyl carrier protein phosphodiesterase [EC:3.1.4.14]"
36	KJEJADHJ_01844	6650	8113	+1463	Glutathione hydrolase proenzyme						MEROPS=Glutathione hydrolase proenzyme					
36	KJEJADHJ_01845	9684	12521	+2837	UvrABC system protein A									K03701	"excinuclease ABC subunit A"
36	KJEJADHJ_01846	12583	13269	+686	Hypothetical											
36	KJEJADHJ_01847	13290	14531	+1241	Hypothetical											
36	KJEJADHJ_01848	14528	17344	+2816	Hypothetical											
36	KJEJADHJ_01849	17414	17581	+167	Hypothetical											
36	KJEJADHJ_01850	17692	20106	+2414	1-deoxy-D-xylulose-5-phosphate synthase									K11381	"2-oxoisovalerate dehydrogenase E1 component [EC:1.2.4.4]"
36	KJEJADHJ_01851	20117	20452	+335	Hypothetical											
36	KJEJADHJ_01852	20593	21699	+1106	Hypothetical									K00508	"linoleoyl-CoA desaturase [EC:1.14.19.3]"
36	KJEJADHJ_01853	21680	22732	+1052	Hypothetical											
36	KJEJADHJ_01854	23221	24192	+971	3-oxoacyl-[acyl-carrier-protein] synthase 3									K00648	"3-oxoacyl-[acyl-carrier-protein] synthase III [EC:2.3.1.180]"
36	KJEJADHJ_01855	24225	25046	+821	Enoyl-[acyl-carrier-protein] reductase [NADH] FabI											
36	KJEJADHJ_01856	25077	26354	+1277	Ammonia channel									K03320	"ammonium transporter, Amt family"
36	KJEJADHJ_01857	26461	27027	-566	Hypothetical											
36	KJEJADHJ_01858	27188	28369	+1181	Hypothetical											
36	KJEJADHJ_01859	28701	29033	+332	Hypothetical											
36	KJEJADHJ_01860	29101	30570	+1469	Hypothetical											
36	KJEJADHJ_01861	30749	31207	-458	Regulatory protein AsnC									K03719	"Lrp/AsnC family transcriptional regulator, leucine-responsive regulatory protein"
36	KJEJADHJ_01862	31664	31945	-281	Hypothetical											
```
