## Supplementary Files S1 for "Variations in Atlantic water influx and sea-ice cover drive taxonomic and functional shifts in Arctic marine bacterial communities": FRAM_EGC1617_bin28_asv7_gene_table_complete.txt

```
Contig	Gene	Start	Stop	Length	Prokka	dbCAN	CAZy	TonB_TIGRFAM	Pfam_sulfatase	Pfam_SusD	MEROPS	SulfAtlas	Transporter_database	KEGG_identifier	KEGG_description
1	MAJFJDBM_00001	414	2624	-2210	Hypothetical											
1	MAJFJDBM_00002	2715	3410	-695	Bacitracin transport ATP-binding protein BcrA											
1	MAJFJDBM_00003	3582	4898	-1316	Hypothetical											
1	MAJFJDBM_00004	4969	5328	-359	Thioredoxin 1									K03671	"thioredoxin
1	MAJFJDBM_00005	5413	7569	+2156	Prolyl endopeptidase						MEROPS=Prolyl endopeptidase MER0000392			K01322	"prolyl oligopeptidase [EC:3.4.21.26]"
1	MAJFJDBM_00006	7629	8555	+926	Vitamin B12 import ATP-binding protein BtuD											
1	MAJFJDBM_00007	8585	9037	-452	Hypothetical											
1	MAJFJDBM_00008	9041	9595	-554	Hypothetical											
1	MAJFJDBM_00009	9592	9846	-254	Acyl carrier protein									K02078	"acyl carrier protein"
1	MAJFJDBM_00010	9900	11168	-1268	3-oxoacyl-[acyl-carrier-protein] synthase 1											
1	MAJFJDBM_00011	11158	11610	-452	3-hydroxyacyl-[acyl-carrier-protein] dehydratase FabZ									K02372	"3-hydroxyacyl-[acyl-carrier-protein] dehydratase [EC:4.2.1.59]"
1	MAJFJDBM_00012	11615	12409	-794	Enoyl-[acyl-carrier-protein] reductase [NADPH] FabL									K10780	"enoyl-[acyl-carrier protein] reductase III [EC:1.3.1.104]"
1	MAJFJDBM_00013	12403	13455	-1052	Alpha-pyrone synthesis polyketide synthase-like Pks11									K16167	"alkylresorcinol/alkylpyrone synthase"
1	MAJFJDBM_00014	13483	14205	-722	Hypothetical											
1	MAJFJDBM_00015	14202	15338	-1136	Hypothetical									K21401	"menaquinone-9 beta-reductase [EC:1.3.99.38]"
1	MAJFJDBM_00016	15342	15878	-536	Protein YceI						MEROPS=Protein YceI MER0492485					
1	MAJFJDBM_00017	15910	17019	-1109	Hypothetical											
1	MAJFJDBM_00018	17019	17468	-449	Hypothetical									K03829	"putative acetyltransferase [EC:2.3.1.-]"
1	MAJFJDBM_00019	17530	18612	-1082	DNA polymerase IV									K02346	"DNA polymerase IV [EC:2.7.7.7]"
1	MAJFJDBM_00020	18638	19258	-620	Hypothetical											
1	MAJFJDBM_00021	19349	20692	-1343	NAD(P)-specific glutamate dehydrogenase									K00262	"glutamate dehydrogenase (NADP+) [EC:1.4.1.4]"
1	MAJFJDBM_00022	20901	21920	+1019	Phenylalanine--tRNA ligase alpha subunit									K01889	"phenylalanyl-tRNA synthetase alpha chain [EC:6.1.1.20]"
1	MAJFJDBM_00023	21979	22374	+395	Hypothetical											
1	MAJFJDBM_00024	22451	24097	+1646	Aerobic glycerol-3-phosphate dehydrogenase									K00111	"glycerol-3-phosphate dehydrogenase [EC:1.1.5.3]"
1	MAJFJDBM_00025	24102	25367	-1265	Enterobactin exporter EntS									K08225	"MFS transporter, ENTS family, enterobactin (siderophore) exporter"
1	MAJFJDBM_00026	25465	28806	-3341	Hypothetical						MEROPS=Hypothetical MER0015424					
1	MAJFJDBM_00027	28885	29541	-656	Hypothetical											
1	MAJFJDBM_00028	29715	30146	+431	Deoxyuridine 5'-triphosphate nucleotidohydrolase									K01520	"dUTP pyrophosphatase [EC:3.6.1.23]"
1	MAJFJDBM_00029	30202	31206	-1004	Protein RecA									K03553	"recombination protein RecA"
1	MAJFJDBM_00030	31324	31890	+566	Ribosomal large subunit pseudouridine synthase E									K06181	"23S rRNA pseudouridine2457 synthase [EC:5.4.99.20]"
1	MAJFJDBM_00031	31887	32327	-440	Protein ElaA									K02348	"ElaA protein"
1	MAJFJDBM_00032	32330	32761	-431	Ribose-5-phosphate isomerase B									K01808	"ribose 5-phosphate isomerase B [EC:5.3.1.6]"
1	MAJFJDBM_00033	33288	34223	-935	Putative lipid kinase YtlR									K07029	"diacylglycerol kinase (ATP) [EC:2.7.1.107]"
1	MAJFJDBM_00034	34337	36532	+2195	Ribonuclease R									K12573	"ribonuclease R [EC:3.1.13.1]"
1	MAJFJDBM_00035	36608	37285	+677	Hypothetical											
1	MAJFJDBM_00036	37335	37529	+194	Sec-independent protein translocase protein TatA									K03116	"sec-independent protein translocase protein TatA"
1	MAJFJDBM_00037	37564	37689	-125	Hypothetical											
1	MAJFJDBM_00038	37707	37880	-173	Hypothetical											
1	MAJFJDBM_00039	37881	38810	-929	Protein QmcA						MEROPS=Protein QmcA MER0192051					
1	MAJFJDBM_00040	38904	39428	-524	Hypothetical											
1	MAJFJDBM_00041	39428	40951	-1523	Glutamate--tRNA ligase									K01885	"glutamyl-tRNA synthetase [EC:6.1.1.17]"
1	MAJFJDBM_00042	41089	41985	+896	Hypothetical											
1	MAJFJDBM_00043	42155	44371	+2216	Hypothetical											
1	MAJFJDBM_00044	44368	44796	+428	Endoribonuclease YbeY									K07042	"probable rRNA maturation factor"
1	MAJFJDBM_00045	44820	46694	+1874	tRNA uridine 5-carboxymethylaminomethyl modification enzyme MnmG									K03495	"tRNA uridine 5-carboxymethylaminomethyl modification enzyme"
1	MAJFJDBM_00046	46741	47604	+863	Ubiquinone biosynthesis O-methyltransferase, mitochondrial											
1	MAJFJDBM_00047	47742	48140	-398	Hypothetical											
1	MAJFJDBM_00048	48390	49328	-938	Hydroxypyruvate reductase											
1	MAJFJDBM_00049	49333	50151	-818	3-methyl-2-oxobutanoate hydroxymethyltransferase									K00606	"3-methyl-2-oxobutanoate hydroxymethyltransferase [EC:2.1.2.11]"
1	MAJFJDBM_00050	50341	50916	+575	RNA polymerase sigma factor YlaC									K03088	"RNA polymerase sigma-70 factor, ECF subfamily"
1	MAJFJDBM_00051	50920	51189	+269	Hypothetical											
1	MAJFJDBM_00052	51196	51837	+641	tRNA 5-hydroxyuridine methyltransferase									K00588	"caffeoyl-CoA O-methyltransferase [EC:2.1.1.104]"
1	MAJFJDBM_00053	51954	52235	-281	Sec-independent protein translocase protein TatA									K03116	"sec-independent protein translocase protein TatA"
1	MAJFJDBM_00054	52300	54873	-2573	DNA mismatch repair protein MutS									K03555	"DNA mismatch repair protein MutS"
1	MAJFJDBM_00055	54974	55501	+527	tRNA (guanosine(18)-2'-O)-methyltransferase											
1	MAJFJDBM_00056	55506	56855	-1349	Magnesium transporter MgtE									K06213	"magnesium transporter"
1	MAJFJDBM_00057	56845	57648	-803	Ribosomal RNA small subunit methyltransferase A									K02528	"16S rRNA (adenine1518-N6/adenine1519-N6)-dimethyltransferase [EC:2.1.1.182]"
1	MAJFJDBM_00058	57649	57831	-182	Hypothetical											
1	MAJFJDBM_00059	57834	58163	-329	Hypothetical											
1	MAJFJDBM_00060	58203	59975	-1772	Beta-barrel assembly-enhancing protease											
1	MAJFJDBM_00061	60099	60242	+143	Hypothetical											
1	MAJFJDBM_00062	60235	61509	-1274	Serine--tRNA ligase									K01875	"seryl-tRNA synthetase [EC:6.1.1.11]"
1	MAJFJDBM_00063	61568	62503	-935	Bifunctional riboflavin kinase/FMN adenylyltransferase									K11753	"riboflavin kinase / FMN adenylyltransferase [EC:2.7.1.26 2.7.7.2]"
1	MAJFJDBM_00064	62684	65611	+2927	Vitamin B12 transporter BtuB									K02014	"iron complex outermembrane recepter protein"
1	MAJFJDBM_00065	65667	65981	-314	Hypothetical											
1	MAJFJDBM_00066	66071	68998	+2927	Vitamin B12 transporter BtuB									K02014	"iron complex outermembrane recepter protein"
1	MAJFJDBM_00067	69054	69473	-419	Hypothetical											
1	MAJFJDBM_00068	69540	70751	-1211	Cysteine desulfurase SufS									K11717	"cysteine desulfurase / selenocysteine lyase [EC:2.8.1.7 4.4.1.16]"
1	MAJFJDBM_00069	70852	72180	+1328	Hypothetical						MEROPS=Hypothetical MER0281397					
1	MAJFJDBM_00070	72193	73482	+1289	N-acetylcysteine deacetylase						MEROPS=N-acetylcysteine deacetylase MER0002007					
1	MAJFJDBM_00071	73555	74868	-1313	FeS cluster assembly protein SufD									K09015	"Fe-S cluster assembly protein SufD"
1	MAJFJDBM_00072	74975	75727	-752	putative ATP-dependent transporter SufC									K09013	"Fe-S cluster assembly ATP-binding protein"
1	MAJFJDBM_00073	75784	77232	-1448	FeS cluster assembly protein SufB									K09014	"Fe-S cluster assembly protein SufB"
1	MAJFJDBM_00074	77252	77581	-329	Iron-sulfur cluster insertion protein ErpA									K13628	"iron-sulfur cluster assembly protein"
1	MAJFJDBM_00075	77691	78761	-1070	Cytochrome c551 peroxidase									K00428	"cytochrome c peroxidase [EC:1.11.1.5]"
1	MAJFJDBM_00076	78763	79530	-767	Hypothetical											
1	MAJFJDBM_00077	79533	80864	-1331	Hypothetical											
1	MAJFJDBM_00078	80869	82365	-1496	Hypothetical											
1	MAJFJDBM_00079	82378	83778	-1400	Hypothetical							SulfAtlas=lcl|A0A1E5SHY7_S1_16|A0A1E5SHY7_9FLAO LamGL domain-containing				
1	MAJFJDBM_00080	83874	84971	+1097	Thiamine-monophosphate kinase									K00946	"thiamine-monophosphate kinase [EC:2.7.4.16]"
1	MAJFJDBM_00081	84985	85803	-818	2-succinyl-6-hydroxy-2,4-cyclohexadiene-1-carboxylate synthase						MEROPS=2-succinyl-6-hydroxy-2,4-cyclohexadiene-1-carboxylate synthase MER0036053					
1	MAJFJDBM_00082	85816	86367	+551	Hypothetical											
1	MAJFJDBM_00083	86364	87662	+1298	Branched-chain amino acid transport system 2 carrier protein									K03311	"branched-chain amino acid:cation transporter, LIVCS family"
1	MAJFJDBM_00084	87690	88475	+785	Putative aminoacrylate hydrolase RutD						MEROPS=Putative aminoacrylate hydrolase					
1	MAJFJDBM_00085	88522	89817	-1295	Xaa-Pro aminopeptidase						MEROPS=Xaa-Pro aminopeptidase MER0001244			K01262	"Xaa-Pro aminopeptidase [EC:3.4.11.9]"
1	MAJFJDBM_00086	89872	91161	-1289	ATP-dependent RNA helicase RhlE									K11927	"ATP-dependent RNA helicase RhlE [EC:3.6.4.13]"
1	MAJFJDBM_00087	91373	94207	+2834	Hypothetical											
1	MAJFJDBM_00088	94326	94961	-635	Hypothetical											
1	MAJFJDBM_00089	95002	96321	-1319	Hypothetical											
1	MAJFJDBM_00090	96318	96818	-500	ECF RNA polymerase sigma factor SigE									K03088	"RNA polymerase sigma-70 factor, ECF subfamily"
1	MAJFJDBM_00091	96952	97998	-1046	Hypothetical											
1	MAJFJDBM_00092	98209	98901	+692	Hypothetical									K00241	"succinate dehydrogenase / fumarate reductase, cytochrome b subunit"
1	MAJFJDBM_00093	98903	100900	+1997	Fumarate reductase flavoprotein subunit									K00239	"succinate dehydrogenase / fumarate reductase, flavoprotein subunit [EC:1.3.5.1 1.3.5.4]"
1	MAJFJDBM_00094	100912	101658	+746	Succinate dehydrogenase iron-sulfur subunit									K00240	"succinate dehydrogenase / fumarate reductase, iron-sulfur subunit [EC:1.3.5.1 1.3.5.4]"
1	MAJFJDBM_00095	101741	102376	-635	Ribonuclease H											
1	MAJFJDBM_00096	102366	102938	-572	Phosphoribosylglycinamide formyltransferase											
1	MAJFJDBM_00097	103108	103344	+236	Acyl carrier protein AcpP									K02078	"acyl carrier protein"
1	MAJFJDBM_00098	103351	104601	+1250	3-oxoacyl-[acyl-carrier-protein] synthase 2									K09458	"3-oxoacyl-[acyl-carrier-protein] synthase II [EC:2.3.1.179]"
1	MAJFJDBM_00099	104608	105348	+740	Ribonuclease 3									K03685	"ribonuclease III [EC:3.1.26.3]"
1	MAJFJDBM_00100	105447	105917	+470	Hypothetical											
1	MAJFJDBM_00101	105920	107347	+1427	Pyruvate kinase									K00873	"pyruvate kinase [EC:2.7.1.40]"
1	MAJFJDBM_00102	107492	107959	+467	Inosine-5'-monophosphate dehydrogenase											
1	MAJFJDBM_00103	107965	108318	-353	Hypothetical											
1	MAJFJDBM_00104	108308	108850	-542	Acetyltransferase									K03790	"[ribosomal protein S5]-alanine N-acetyltransferase [EC:2.3.1.267]"
1	MAJFJDBM_00105	109049	109384	+335	Single-stranded DNA-binding protein									K03111	"single-strand DNA-binding protein"
1	MAJFJDBM_00106	109547	110245	+698	Hypothetical											
1	MAJFJDBM_00107	110351	111397	+1046	Alkane 1-monooxygenase 1									K00496	"alkane 1-monooxygenase [EC:1.14.15.3]"
1	MAJFJDBM_00108	111404	111847	-443	Hypothetical									K07107	"acyl-CoA thioester hydrolase [EC:3.1.2.-]"
1	MAJFJDBM_00109	111849	113177	-1328	1,4-dihydroxy-2-naphthoyl-CoA synthase									K15866	"2-(1,2-epoxy-1,2-dihydrophenyl)acetyl-CoA isomerase [EC:5.3.3.18]"
1	MAJFJDBM_00110	113228	113968	-740	3-oxoacyl-[acyl-carrier-protein] reductase FabG									K00059	"3-oxoacyl-[acyl-carrier protein] reductase [EC:1.1.1.100]"
1	MAJFJDBM_00111	114270	115247	+977	NADH:quinone reductase									K00459	"nitronate monooxygenase [EC:1.13.12.16]"
1	MAJFJDBM_00112	115382	116959	-1577	Hypothetical											
1	MAJFJDBM_00113	117098	117991	-893	Hypothetical	GH17	GH17									
1	MAJFJDBM_00114	118029	119438	-1409	Glucuronide carrier protein 									K03292	"glycoside/pentoside/hexuronide:cation symporter, GPH family"
1	MAJFJDBM_00115	119468	120919	-1451	Hypothetical	GH30_1	GH30_1							K01201	"glucosylceramidase [EC:3.2.1.45]"
1	MAJFJDBM_00116	120976	122256	-1280	Hypothetical	GH17	GH17									
1	MAJFJDBM_00117	122270	125740	-3470	Hypothetical	GH149	GH149									
1	MAJFJDBM_00118	125754	127604	-1850	Hypothetical	GH2										
1	MAJFJDBM_00119	128065	129810	-1745	Hypothetical	GH16_3	GH16_3					SulfAtlas=lcl|A0A0P0GHV0_S1_16|A0A0P0GHV0_9BACE Arylsulfatase OS=Bacteroide...				
1	MAJFJDBM_00120	129823	131808	-1985	Hypothetical	CBM4	CBM4									
1	MAJFJDBM_00121	131821	133293	-1472	SusD-like protein P2					SusD_RagB		SulfAtlas=lcl|A0A2B4R6C6_S1_27|A0A2B4R6C6_STYPI 5-methyltetrahydrofolate--h... 58.2		K21572	"starch-binding outer membrane protein, SusD/RagB family"
1	MAJFJDBM_00122	133304	136384	-3080	TonB-dependent receptor P3			SusC				SulfAtlas=lcl|A0A2B4R6C6_S1_27|A0A2B4R6C6_STYPI 5-methyltetrahydrofolate--h... 177		K21573	"TonB-dependent starch-binding outer membrane protein SusC"
1	MAJFJDBM_00123	136578	139373	-2795	Hypothetical									K19693	"AraC family transcriptional regulator, chitin signaling transcriptional activator"
1	MAJFJDBM_00124	139674	140132	+458	Isoquinoline 1-oxidoreductase subunit alpha									K07302	"isoquinoline 1-oxidoreductase subunit alpha [EC:1.3.99.16]"
1	MAJFJDBM_00125	140153	142315	+2162	Membrane-bound aldehyde dehydrogenase [pyrroloquinoline-quinone]									K07303	"isoquinoline 1-oxidoreductase subunit beta [EC:1.3.99.16]"
1	MAJFJDBM_00126	142307	142900	-593	Nicotine blue oxidoreductase									K07141	"molybdenum cofactor cytidylyltransferase [EC:2.7.7.76]"
1	MAJFJDBM_00127	142897	143904	-1007	putative xanthine dehydrogenase subunit A									K07402	"xanthine dehydrogenase accessory factor"
1	MAJFJDBM_00128	144010	144909	+899	Hypothetical											
1	MAJFJDBM_00129	144906	145808	-902	Acetoin utilization protein AcuC											
1	MAJFJDBM_00130	145808	147868	-2060	Methionine--tRNA ligase									K01874	"methionyl-tRNA synthetase [EC:6.1.1.10]"
1	MAJFJDBM_00131	148067	148984	+917	putative murein peptide carboxypeptidase						MEROPS=putative murein peptide			K01297	"muramoyltetrapeptide carboxypeptidase [EC:3.4.17.13]"
1	MAJFJDBM_00132	148981	150360	+1379	Amino-acid carrier protein AlsT									K03310	"alanine or glycine:cation symporter, AGCS family"
1	MAJFJDBM_00133	150340	151026	-686	Spheroidene monooxygenase											
1	MAJFJDBM_00134	151058	151438	+380	Hypothetical									K07460	"putative endonuclease"
1	MAJFJDBM_00135	151435	152778	-1343	Hypothetical											
1	MAJFJDBM_00136	152872	153666	+794	Putative oxidoreductase SadH							SulfAtlas=lcl|A0A0L7RJP2_S1_2|A0A0L7RJP2_9HYME Arylsulfatase I		K11166	"dehydrogenase/reductase SDR family member 7B [EC:1.1.-.-]"
1	MAJFJDBM_00137	153659	154027	-368	Hypothetical											
1	MAJFJDBM_00138	154141	155946	+1805	Vitamin B12 transporter BtuB									K02014	"iron complex outermembrane recepter protein"
1	MAJFJDBM_00139	155950	157296	-1346	Putative zinc metalloprotease						MEROPS=Putative zinc metalloprotease			K11749	"regulator of sigma E protease [EC:3.4.24.-]"
1	MAJFJDBM_00140	157466	158140	+674	Hypothetical									K07152	"protein SCO1"
1	MAJFJDBM_00141	158448	160568	+2120	Fe(2+) transporter FeoB									K04759	"ferrous iron transport protein B"
1	MAJFJDBM_00142	160727	161299	+572	Hypothetical											
1	MAJFJDBM_00143	161576	164794	+3218	Hypothetical									K01869	"leucyl-tRNA synthetase [EC:6.1.1.4]"
1	MAJFJDBM_00144	165021	166439	+1418	Adaptive-response sensory-kinase SasA									K13598	"two-component system, NtrC family, nitrogen regulation sensor histidine kinase NtrY [EC:2.7.13.3]"
1	MAJFJDBM_00145	166444	167226	+782	Crotonyl-CoA hydratase									K01715	"enoyl-CoA hydratase [EC:4.2.1.17]"
1	MAJFJDBM_00146	167279	167860	-581	Hypothetical											
1	MAJFJDBM_00147	168054	168926	+872	HTH-type transcriptional activator RhaS											
1	MAJFJDBM_00148	168937	169110	+173	Hypothetical											
1	MAJFJDBM_00149	169136	169792	-656	putative protein YedJ									K06950	"uncharacterized protein"
1	MAJFJDBM_00150	169874	170284	-410	Hypothetical											
1	MAJFJDBM_00151	170367	171158	+791	Co-chaperone protein DjlA									K05801	"DnaJ like chaperone protein"
1	MAJFJDBM_00152	171307	174714	+3407	Isoleucine--tRNA ligase									K01870	"isoleucyl-tRNA synthetase [EC:6.1.1.5]"
1	MAJFJDBM_00153	174720	175097	+377	RNA polymerase-binding transcription factor DksA									K06204	"DnaK suppressor protein"
1	MAJFJDBM_00154	175240	175857	+617	Lipoprotein signal peptidase						MEROPS=Lipoprotein signal peptidase			K03101	"signal peptidase II [EC:3.4.23.36]"
1	MAJFJDBM_00155	176016	177806	+1790	UvrABC system protein C									K03703	"excinuclease ABC subunit C"
1	MAJFJDBM_00156	177878	179407	-1529	Ribonuclease G											
1	MAJFJDBM_00157	179711	180001	-290	DNA-binding protein HU											
1	MAJFJDBM_00158	180132	180401	+269	Adenine DNA glycosylase											
1	MAJFJDBM_00159	180553	180852	+299	Adenine DNA glycosylase											
1	MAJFJDBM_00160	180827	181189	+362	Hypothetical											
1	MAJFJDBM_00161	181220	181651	+431	Single-stranded DNA-binding protein									K03111	"single-strand DNA-binding protein"
1	MAJFJDBM_00162	181672	183012	+1340	Hypothetical									K03699	"putative hemolysin"
1	MAJFJDBM_00163	183005	183556	+551	Hypothetical											
1	MAJFJDBM_00164	183960	184982	-1022	Heme A synthase									K02259	"heme a synthase [EC:1.17.99.9]"
1	MAJFJDBM_00165	185076	185465	-389	Hypothetical											
1	MAJFJDBM_00166	185537	186409	+872	Hypothetical											
1	MAJFJDBM_00167	186466	188517	-2051	Hypothetical						MEROPS=Hypothetical MER0237414			K07263	"zinc protease [EC:3.4.24.-]"
1	MAJFJDBM_00168	188537	189856	-1319	putative zinc protease						MEROPS=putative zinc protease			K07263	"zinc protease [EC:3.4.24.-]"
1	MAJFJDBM_00169	190126	190647	+521	Hypothetical									K02888	"large subunit ribosomal protein L21"
1	MAJFJDBM_00170	190675	190935	+260	50S ribosomal protein L27									K02899	"large subunit ribosomal protein L27"
1	MAJFJDBM_00171	191090	192250	+1160	3-deoxy-D-manno-octulosonic acid transferase	GT30	GT30							K02527	"3-deoxy-D-manno-octulosonic-acid transferase [EC:2.4.99.12 2.4.99.13 2.4.99.14 2.4.99.15]"
1	MAJFJDBM_00172	192253	192810	+557	Hypothetical									K07112	"uncharacterized protein"
1	MAJFJDBM_00173	192814	193227	+413	Hypothetical									K07112	"uncharacterized protein"
1	MAJFJDBM_00174	193260	194255	+995	GTP 3',8-cyclase									K03639	"GTP 3',8-cyclase [EC:4.1.99.22]"
1	MAJFJDBM_00175	194367	195554	+1187	Molybdopterin molybdenumtransferase									K03750	"molybdopterin molybdotransferase [EC:2.10.1.1]"
1	MAJFJDBM_00176	195554	196030	+476	Cyclic pyranopterin monophosphate synthase									K03637	"cyclic pyranopterin monophosphate synthase [EC:4.6.1.17]"
1	MAJFJDBM_00177	196114	197235	+1121	Molybdenum cofactor guanylyltransferase									K03752	"molybdenum cofactor guanylyltransferase [EC:2.7.7.77]"
1	MAJFJDBM_00178	197307	198395	+1088	putative adenylyltransferase/sulfurtransferase MoeZ											
1	MAJFJDBM_00179	198395	200164	+1769	DNA mismatch repair protein MutS											
1	MAJFJDBM_00180	200194	200616	-422	Molybdopterin synthase catalytic subunit 1									K03635	"molybdopterin synthase catalytic subunit [EC:2.8.1.12]"
1	MAJFJDBM_00181	200681	200953	+272	Hypothetical											
1	MAJFJDBM_00182	201012	201254	-242	Molybdopterin synthase sulfur carrier subunit									K03636	"sulfur-carrier protein"
1	MAJFJDBM_00183	201281	203782	-2501	Hypothetical											
1	MAJFJDBM_00184	203897	206173	+2276	NADP-dependent malic enzyme									K00029	"malate dehydrogenase (oxaloacetate-decarboxylating)(NADP+) [EC:1.1.1.40]"
1	MAJFJDBM_00185	206207	206788	+581	Holliday junction ATP-dependent DNA helicase RuvA									K03550	"holliday junction DNA helicase RuvA [EC:3.6.4.12]"
1	MAJFJDBM_00186	206793	213959	+7166	Hypothetical											
1	MAJFJDBM_00187	213975	214355	+380	Glycine cleavage system H protein									K02437	"glycine cleavage system H protein"
1	MAJFJDBM_00188	214321	214710	+389	Hypothetical											
1	MAJFJDBM_00189	214776	215495	+719	Hypothetical											
1	MAJFJDBM_00190	215599	216312	+713	Hypothetical											
1	MAJFJDBM_00191	216460	217113	+653	Hypothetical											
1	MAJFJDBM_00192	217238	217816	+578	UDP-2-acetamido-3-amino-2,3-dideoxy-D-glucuronate N-acetyltransferase									K13018	"UDP-2-acetamido-3-amino-2,3-dideoxy-glucuronate N-acetyltransferase [EC:2.3.1.201]"
1	MAJFJDBM_00193	217817	219877	+2060	Hypothetical											
1	MAJFJDBM_00194	219916	220551	-635	Hypothetical											
1	MAJFJDBM_00195	220576	221076	-500	Hypothetical											
1	MAJFJDBM_00196	221123	221905	-782	Hypothetical											
1	MAJFJDBM_00197	222058	222591	+533	Hypothetical											
1	MAJFJDBM_00198	222607	223416	-809	Hypothetical							SulfAtlas=lcl|M5TCN6_S1_8|M5TCN6_9BACT Sulfatase atsG				
1	MAJFJDBM_00199	223422	224021	-599	Hypothetical											
1	MAJFJDBM_00200	224033	225751	-1718	2-methyl-1,2-propanediol dehydrogenase	AA3										
1	MAJFJDBM_00201	225837	226886	+1049	HTH-type transcriptional activator RhaS											
1	MAJFJDBM_00202	226981	227964	+983	Hypothetical											
1	MAJFJDBM_00203	228009	229238	+1229	Putative nucleoside transporter YegT											
1	MAJFJDBM_00204	229245	230399	+1154	Hypothetical											
1	MAJFJDBM_00205	230423	231481	+1058	Inosose dehydratase											
1	MAJFJDBM_00206	231492	232235	+743	Hypothetical							SulfAtlas=lcl|A0A2D5GXS8_S1_8|A0A2D5GXS8_9PLAN Uncharacterized protein				
1	MAJFJDBM_00207	232564	235659	+3095	TonB-dependent receptor P3			SusC				SulfAtlas=lcl|A0A2B4R6C6_S1_27|A0A2B4R6C6_STYPI 5-methyltetrahydrofolate--h... 196		K21573	"TonB-dependent starch-binding outer membrane protein SusC"
1	MAJFJDBM_00208	235672	237219	+1547	Starch-binding protein SusD					SusD_RagB				K21572	"starch-binding outer membrane protein, SusD/RagB family"
1	MAJFJDBM_00209	237339	240632	+3293	Hypothetical									K21162	"enediyne biosynthesis protein E4"
1	MAJFJDBM_00210	240632	243985	+3353	Hypothetical									K21162	"enediyne biosynthesis protein E4"
1	MAJFJDBM_00211	244079	244597	+518	Hypothetical											
1	MAJFJDBM_00212	244563	247226	+2663	Hypothetical									K21162	"enediyne biosynthesis protein E4"
1	MAJFJDBM_00213	247231	247518	+287	Hypothetical											
1	MAJFJDBM_00214	247583	248575	+992	Hypothetical											
1	MAJFJDBM_00215	248621	249037	+416	Hypothetical											
1	MAJFJDBM_00216	249045	249434	+389	Hypothetical											
1	MAJFJDBM_00217	249913	251586	+1673	Oligo-1,6-glucosidase	GH13_31	GH13_31									
1	MAJFJDBM_00218	251611	252927	+1316	Hypothetical									K16211	"maltose/moltooligosaccharide transporter"
1	MAJFJDBM_00219	252935	254341	+1406	Alpha-1,4-glucan:maltose-1-phosphate maltosyltransferase	GH13	GH13									
1	MAJFJDBM_00220	254341	255222	+881	Fructokinase											
1	MAJFJDBM_00221	255227	255493	-266	Hypothetical											
1	MAJFJDBM_00222	255486	256268	-782	Hypothetical											
1	MAJFJDBM_00223	256648	257556	+908	Hypothetical											
1	MAJFJDBM_00224	257689	258459	+770	Hypothetical	CE1	CE0				MEROPS=Hypothetical MER0004921					
1	MAJFJDBM_00225	258511	260088	-1577	putative symporter YidK									K03307	"solute:Na+ symporter, SSS family"
1	MAJFJDBM_00226	260368	260892	-524	Hypothetical											
1	MAJFJDBM_00227	260912	261625	-713	Hypothetical											
1	MAJFJDBM_00228	261688	262614	-926	Hypothetical											
1	MAJFJDBM_00229	262809	263384	+575	Hypothetical											
1	MAJFJDBM_00230	263411	264952	-1541	Sodium/glucose cotransporter									K03307	"solute:Na+ symporter, SSS family"
1	MAJFJDBM_00231	264955	266103	-1148	Alkanesulfonate monooxygenase									K04091	"alkanesulfonate monooxygenase [EC:1.14.14.5]"
1	MAJFJDBM_00232	266263	268488	-2225	Hypothetical	CBM9	CBM0									
1	MAJFJDBM_00233	268613	271033	-2420	Thermostable beta-glucosidase B	GH3	GH3							K05349	"beta-glucosidase [EC:3.2.1.21]"
1	MAJFJDBM_00234	271230	272510	-1280	Hypothetical									K15537	"alkylglycerol monooxygenase [EC:1.14.16.5]"
1	MAJFJDBM_00235	272679	274601	+1922	Glucosamine-6-phosphate deaminase							SulfAtlas=lcl|F0R5P7_S1_9|F0R5P7_PHOSB Sulfatase OS=Phocaeicola		K02564	"glucosamine-6-phosphate deaminase [EC:3.5.99.6]"
1	MAJFJDBM_00236	274734	274988	+254	Hypothetical											
1	MAJFJDBM_00237	274991	276676	+1685	Cation/acetate symporter ActP									K14393	"cation/acetate symporter"
1	MAJFJDBM_00238	276740	278647	+1907	Acetyl-coenzyme A synthetase							SulfAtlas=lcl|A0A1H7T6E2_S3|A0A1H7T6E2_STRJI Alkyl sulfatase		K01895	"acetyl-CoA synthetase [EC:6.2.1.1]"
1	MAJFJDBM_00239	278671	279375	-704	Hypothetical							SulfAtlas=lcl|A0A1M6PVC8_S1_11|A0A1M6PVC8_9BACT N-acetylglucosamine-6-sulfa... 59.7				
1	MAJFJDBM_00240	279568	279957	-389	Hypothetical											
1	MAJFJDBM_00241	280133	280639	-506	Hypothetical											
1	MAJFJDBM_00242	280730	281161	+431	Hypothetical											
1	MAJFJDBM_00243	281389	282126	+737	Hypothetical											
1	MAJFJDBM_00244	282264	282776	-512	Hypothetical											
1	MAJFJDBM_00245	282949	283248	-299	Hypothetical											
1	MAJFJDBM_00246	283371	284879	-1508	Hypothetical											
2	MAJFJDBM_00247	223	531	-308	Hypothetical											
2	MAJFJDBM_00248	633	1163	-530	Hypothetical											
2	MAJFJDBM_00249	1390	2004	-614	Hypothetical											
2	MAJFJDBM_00250	2073	2684	-611	Hypothetical											
2	MAJFJDBM_00251	2687	4384	-1697	Hypothetical						MEROPS=Hypothetical MER0000589			K03100	"signal peptidase I [EC:3.4.21.89]"
2	MAJFJDBM_00252	4442	5146	-704	4-hydroxy-tetrahydrodipicolinate reductase									K00215	"4-hydroxy-tetrahydrodipicolinate reductase [EC:1.17.1.8]"
2	MAJFJDBM_00253	5189	5767	-578	Hypothetical											
2	MAJFJDBM_00254	5768	6640	-872	Stage 0 sporulation protein J									K03497	"ParB family transcriptional regulator, chromosome partitioning protein"
2	MAJFJDBM_00255	6624	7406	-782	Sporulation initiation inhibitor protein Soj									K03496	"chromosome partitioning protein"
2	MAJFJDBM_00256	7591	9057	-1466	Cytosol non-specific dipeptidase						MEROPS=Cytosol non-specific dipeptidase			K01270	"dipeptidase D [EC:3.4.13.-]"
2	MAJFJDBM_00257	9112	9744	-632	Putative NAD(P)H nitroreductase YfkO									K10679	"nitroreductase / dihydropteridine reductase [EC:1.-.-.- 1.5.1.34]"
2	MAJFJDBM_00258	9873	11144	+1271	Hypothetical											
2	MAJFJDBM_00259	11193	13643	-2450	Hypothetical											
2	MAJFJDBM_00260	13788	16241	-2453	1-deoxy-D-xylulose-5-phosphate synthase									K11381	"2-oxoisovalerate dehydrogenase E1 component [EC:1.2.4.4]"
2	MAJFJDBM_00261	16361	19141	-2780	Hypothetical											
2	MAJFJDBM_00262	19302	20009	-707	Hypothetical											
2	MAJFJDBM_00263	20077	20322	-245	Hypothetical											
2	MAJFJDBM_00264	20614	21837	+1223	Hypothetical											
2	MAJFJDBM_00265	21898	22566	+668	Hypothetical											
2	MAJFJDBM_00266	22616	25438	-2822	UvrABC system protein A									K03701	"excinuclease ABC subunit A"
2	MAJFJDBM_00267	25888	26880	+992	Glutathione-regulated potassium-efflux system protein KefC											
2	MAJFJDBM_00268	27040	28659	+1619	Amino-acid carrier protein AlsT									K03310	"alanine or glycine:cation symporter, AGCS family"
2	MAJFJDBM_00269	28710	29597	+887	Hypothetical											
2	MAJFJDBM_00270	29628	30785	+1157	Acyl-CoA dehydrogenase									K00249	"acyl-CoA dehydrogenase [EC:1.3.8.7]"
2	MAJFJDBM_00271	31235	31432	+197	Hypothetical									K02970	"small subunit ribosomal protein S21"
2	MAJFJDBM_00272	31525	32421	+896	Tyrosine recombinase XerD									K04763	"integrase/recombinase XerD"
2	MAJFJDBM_00273	32421	32729	+308	Hypothetical											
2	MAJFJDBM_00274	32826	32900	+74	tRNA-Thr(tgt)											
2	MAJFJDBM_00275	32938	33020	+82	tRNA-Tyr(gta)											
2	MAJFJDBM_00276	33039	33112	+73	tRNA-Gly(tcc)											
2	MAJFJDBM_00277	33205	33278	+73	tRNA-Thr(ggt)											
2	MAJFJDBM_00278	33337	34524	+1187	Elongation factor Tu									K02358	"elongation factor Tu"
2	MAJFJDBM_00279	34601	34674	+73	tRNA-Trp(cca)											
2	MAJFJDBM_00280	34688	34885	+197	Hypothetical									K03073	"preprotein translocase subunit SecE"
2	MAJFJDBM_00281	34903	35436	+533	Transcription termination/antitermination protein NusG									K02601	"transcription termination/antitermination protein NusG"
2	MAJFJDBM_00282	35508	35945	+437	50S ribosomal protein L11									K02867	"large subunit ribosomal protein L11"
2	MAJFJDBM_00283	35966	36658	+692	50S ribosomal protein L1									K02863	"large subunit ribosomal protein L1"
2	MAJFJDBM_00284	36678	37193	+515	Hypothetical									K02864	"large subunit ribosomal protein L10"
2	MAJFJDBM_00285	37242	37616	+374	Hypothetical									K02935	"large subunit ribosomal protein L7/L12"
2	MAJFJDBM_00286	37741	41556	+3815	DNA-directed RNA polymerase subunit beta									K03043	"DNA-directed RNA polymerase subunit beta [EC:2.7.7.6]"
2	MAJFJDBM_00287	41652	45929	+4277	DNA-directed RNA polymerase subunit beta'									K03046	"DNA-directed RNA polymerase subunit beta' [EC:2.7.7.6]"
2	MAJFJDBM_00288	45938	46249	+311	Hypothetical											
2	MAJFJDBM_00289	46518	47582	-1064	Chorismate synthase									K01736	"chorismate synthase [EC:4.2.3.5]"
2	MAJFJDBM_00290	47582	48367	-785	putative membrane transporter protein YfcA									K07090	"uncharacterized protein"
2	MAJFJDBM_00291	48418	48801	-383	Hypothetical											
2	MAJFJDBM_00292	48513	48598	+85	tRNA-Ser(tga)											
2	MAJFJDBM_00293	49244	49963	-719	2-methoxy-6-polyprenyl-1,4-benzoquinol methylase, mitochondrial											
2	MAJFJDBM_00294	49973	51274	-1301	Hypothetical											
2	MAJFJDBM_00295	51485	53119	+1634	Glutamyl-tRNA(Gln) amidotransferase subunit A, chloroplastic/mitochondrial									K01426	"amidase [EC:3.5.1.4]"
2	MAJFJDBM_00296	53164	54477	+1313	Ribosomal protein S12 methylthiotransferase RimO									K14441	"ribosomal protein S12 methylthiotransferase [EC:2.8.4.4]"
2	MAJFJDBM_00297	54581	55843	+1262	Isopenicillin N epimerase											
2	MAJFJDBM_00298	55870	56139	+269	Hypothetical											
2	MAJFJDBM_00299	56423	56932	+509	Hypothetical											
2	MAJFJDBM_00300	57054	59534	-2480	Hypothetical											
2	MAJFJDBM_00301	59721	61313	+1592	Putative cysteine ligase BshC									K22136	"bacillithiol synthase"
2	MAJFJDBM_00302	61314	62180	+866	Ribosomal RNA large subunit methyltransferase F									K06970	"23S rRNA (adenine1618-N6)-methyltransferase [EC:2.1.1.181]"
2	MAJFJDBM_00303	62276	62881	-605	Hypothetical											
2	MAJFJDBM_00304	63157	64545	-1388	Dihydrolipoyl dehydrogenase									K00382	"dihydrolipoamide dehydrogenase [EC:1.8.1.4]"
2	MAJFJDBM_00305	64637	66415	-1778	Arginine--tRNA ligase									K01887	"arginyl-tRNA synthetase [EC:6.1.1.19]"
2	MAJFJDBM_00306	66584	67108	+524	Hypothetical									K06940	"uncharacterized protein"
2	MAJFJDBM_00307	67181	68017	+836	Hypothetical											
2	MAJFJDBM_00308	68023	69213	-1190	Hypothetical	GH171	GH171									
2	MAJFJDBM_00309	69218	70453	+1235	Hypothetical									K09808	"lipoprotein-releasing system permease protein"
2	MAJFJDBM_00310	70534	71511	+977	Putative cystathionine beta-synthase									K01697	"cystathionine beta-synthase [EC:4.2.1.22]"
2	MAJFJDBM_00311	71603	72913	+1310	Hypothetical						MEROPS=Hypothetical MER0006319			K01273	"membrane dipeptidase [EC:3.4.13.19]"
2	MAJFJDBM_00312	73184	74053	-869	Lipoyl synthase									K03644	"lipoyl synthase [EC:2.8.1.8]"
2	MAJFJDBM_00313	74094	75311	-1217	Hypothetical											
2	MAJFJDBM_00314	75308	75874	-566	ECF RNA polymerase sigma factor SigW									K03088	"RNA polymerase sigma-70 factor, ECF subfamily"
2	MAJFJDBM_00315	75865	76977	-1112	Hypothetical	GT2_Glycos_transf_2	GT2									
2	MAJFJDBM_00316	76984	77187	-203	Hypothetical											
2	MAJFJDBM_00317	77303	77884	+581	RNA polymerase sigma-H factor									K03088	"RNA polymerase sigma-70 factor, ECF subfamily"
2	MAJFJDBM_00318	77925	78251	+326	Hypothetical											
2	MAJFJDBM_00319	78254	78706	+452	Hypothetical											
2	MAJFJDBM_00320	78775	79563	+788	Hypothetical							SulfAtlas=lcl|M5TN93_S1_32|M5TN93_9BACT Arylsulfatase B				
2	MAJFJDBM_00321	79608	80123	+515	Hypothetical											
2	MAJFJDBM_00322	80120	80770	+650	Hypothetical									K07152	"protein SCO1"
2	MAJFJDBM_00323	80797	81828	-1031	UDP-N-acetylenolpyruvoylglucosamine reductase									K00075	"UDP-N-acetylmuramate dehydrogenase [EC:1.3.1.98]"
2	MAJFJDBM_00324	81903	83093	-1190	Aspartate/prephenate aminotransferase											
2	MAJFJDBM_00325	83207	84589	+1382	Hypothetical											
2	MAJFJDBM_00326	84586	85014	-428	Hypothetical											
2	MAJFJDBM_00327	85132	87789	+2657	Valine--tRNA ligase									K01873	"valyl-tRNA synthetase [EC:6.1.1.9]"
2	MAJFJDBM_00328	87966	88436	+470	Hypothetical											
2	MAJFJDBM_00329	88591	91488	-2897	putative protein											
2	MAJFJDBM_00330	91492	92553	-1061	Hypothetical									K08994	"ion channel-forming bestrophin family protein"
2	MAJFJDBM_00331	92647	95154	+2507	Hypothetical						MEROPS=Hypothetical MER0001202					
2	MAJFJDBM_00332	95456	95794	-338	putative chaperone CsaA									K06878	"tRNA-binding protein"
2	MAJFJDBM_00333	95799	96263	-464	Hypothetical											
2	MAJFJDBM_00334	96351	97034	-683	Hypothetical											
2	MAJFJDBM_00335	97171	98496	+1325	Sulfatase				Sulfatase			SulfAtlas=lcl|A0A150XPQ1_S1_29|A0A150XPQ1_9BACT Sulfatase OS=Roseivirga				
2	MAJFJDBM_00336	98578	99507	-929	Hypothetical									K03767	"peptidyl-prolyl cis-trans isomerase A (cyclophilin A) [EC:5.2.1.8]"
2	MAJFJDBM_00337	99523	101082	-1559	Hypothetical											
2	MAJFJDBM_00338	101089	102678	-1589	Peptide chain release factor 3									K02837	"peptide chain release factor 3"
2	MAJFJDBM_00339	102803	103291	+488	Thiol:disulfide interchange protein TlpA											
2	MAJFJDBM_00340	103293	104492	+1199	Hypothetical											
2	MAJFJDBM_00341	104537	105241	-704	Hypothetical											
2	MAJFJDBM_00342	105355	105873	+518	Isopentenyl-diphosphate Delta-isomerase									K01823	"isopentenyl-diphosphate Delta-isomerase [EC:5.3.3.2]"
2	MAJFJDBM_00343	105866	106279	+413	Hypothetical									K01737	"6-pyruvoyltetrahydropterin/6-carboxytetrahydropterin synthase [EC:4.2.3.12 4.1.2.50]"
2	MAJFJDBM_00344	106287	106970	-683	Hypothetical											
2	MAJFJDBM_00345	107179	107871	+692	Hypothetical											
2	MAJFJDBM_00346	107872	108495	+623	Chloramphenicol acetyltransferase 3									K19271	"chloramphenicol O-acetyltransferase type A [EC:2.3.1.28]"
2	MAJFJDBM_00347	108521	108775	+254	Hypothetical											
2	MAJFJDBM_00348	108900	109094	+194	Hypothetical											
2	MAJFJDBM_00349	109183	110631	-1448	Hypothetical											
2	MAJFJDBM_00350	110709	111470	+761	Phosphoribosyl 1,2-cyclic phosphate phosphodiesterase							SulfAtlas=lcl|D4Z0Q4_S4|D4Z0Q4_SPHJU Ribonuclease Z		K06167	"phosphoribosyl 1,2-cyclic phosphate phosphodiesterase [EC:3.1.4.55]"
2	MAJFJDBM_00351	111511	112155	-644	Carboxylesterase 2									K06999	"phospholipase/carboxylesterase"
2	MAJFJDBM_00352	112160	113416	-1256	Dihydroorotase						MEROPS=Dihydroorotase MER0005767 -					
2	MAJFJDBM_00353	113413	115368	-1955	Hypothetical											
2	MAJFJDBM_00354	115384	116868	-1484	Hypothetical						MEROPS=Hypothetical MER0005778					
2	MAJFJDBM_00355	116933	117703	-770	Hypothetical											
2	MAJFJDBM_00356	117690	118247	-557	Hypothetical									K07052	"uncharacterized protein"
2	MAJFJDBM_00357	118244	118903	-659	Lipoprotein-releasing system ATP-binding protein LolD									K09810	"lipoprotein-releasing system ATP-binding protein [EC:7.6.2.-]"
2	MAJFJDBM_00358	119194	120390	+1196	Succinate--CoA ligase [ADP-forming] subunit beta									K01903	"succinyl-CoA synthetase beta subunit [EC:6.2.1.5]"
2	MAJFJDBM_00359	120529	122556	-2027	UvrABC system protein B									K03702	"excinuclease ABC subunit B"
2	MAJFJDBM_00360	122584	124539	-1955	Hypothetical											
2	MAJFJDBM_00361	124511	126457	-1946	Hypothetical											
2	MAJFJDBM_00362	127136	127909	-773	Hypothetical											
2	MAJFJDBM_00363	127912	128235	-323	Hypothetical											
2	MAJFJDBM_00364	128368	133899	-5531	Hypothetical											
2	MAJFJDBM_00365	133950	134795	-845	Hypothetical											
2	MAJFJDBM_00366	134813	135712	-899	Bacitracin transport ATP-binding protein BcrA									K01990	"ABC-2 type transport system ATP-binding protein"
2	MAJFJDBM_00367	135939	136445	-506	Hypothetical											
2	MAJFJDBM_00368	136517	136933	+416	Putative esterase									K19222	"1,4-dihydroxy-2-naphthoyl-CoA hydrolase [EC:3.1.2.28]"
2	MAJFJDBM_00369	136960	138015	+1055	Salicylate biosynthesis isochorismate synthase											
2	MAJFJDBM_00370	138078	138449	-371	Hypothetical											
2	MAJFJDBM_00371	138527	140281	-1754	putative multidrug resistance ABC transporter ATP-binding/permease protein YheI									K18889	"ATP-binding cassette, subfamily B, multidrug efflux pump"
2	MAJFJDBM_00372	140425	141525	+1100	Leucine dehydrogenase									K00263	"leucine dehydrogenase [EC:1.4.1.9]"
2	MAJFJDBM_00373	141608	142546	+938	Transcription antitermination protein NusB									K03625	"transcription antitermination protein NusB"
2	MAJFJDBM_00374	142577	143053	+476	Hypothetical											
2	MAJFJDBM_00375	143057	143383	+326	Hypothetical									K03210	"preprotein translocase subunit YajC"
2	MAJFJDBM_00376	143526	144446	+920	Hypothetical											
2	MAJFJDBM_00377	144448	145044	+596	Dephospho-CoA kinase									K00859	"dephospho-CoA kinase [EC:2.7.1.24]"
2	MAJFJDBM_00378	145149	146735	+1586	Adaptive-response sensory-kinase SasA											
2	MAJFJDBM_00379	146746	147444	+698	Response regulator MprA											
2	MAJFJDBM_00380	147505	148125	+620	putative protein YciO									K07566	"L-threonylcarbamoyladenylate synthase [EC:2.7.7.87]"
2	MAJFJDBM_00381	148128	149126	-998	Hypothetical	GT2_Glycos_transf_2	GT2							K16870	"N-acetylglucosaminyl-diphospho-decaprenol L-rhamnosyltransferase [EC:2.4.1.289]"
2	MAJFJDBM_00382	149485	149703	+218	Hypothetical											
2	MAJFJDBM_00383	149844	150029	+185	Hypothetical											
2	MAJFJDBM_00384	150181	150621	-440	Hypothetical											
2	MAJFJDBM_00385	150720	151721	+1001	putative protein YqeN									K02340	"DNA polymerase III subunit delta [EC:2.7.7.7]"
2	MAJFJDBM_00386	151752	152621	+869	Hypothetical											
2	MAJFJDBM_00387	152746	153768	-1022	Aminopeptidase S						MEROPS=Aminopeptidase S MER0002161			K19701	"aminopeptidase YwaD [EC:3.4.11.6 3.4.11.10]"
2	MAJFJDBM_00388	153836	154633	-797	Petrobactin import ATP-binding protein FpuD									K02013	"iron complex transport system ATP-binding protein [EC:7.2.2.-]"
2	MAJFJDBM_00389	154630	155658	-1028	Hemin transport system permease protein HmuU									K02015	"iron complex transport system permease protein"
2	MAJFJDBM_00390	155689	156075	-386	Hypothetical											
2	MAJFJDBM_00391	156075	156659	-584	dITP/XTP pyrophosphatase									K02428	"XTP/dITP diphosphohydrolase [EC:3.6.1.66]"
2	MAJFJDBM_00392	156874	157695	+821	Hypothetical											
2	MAJFJDBM_00393	157696	158169	-473	Ribosomal RNA large subunit methyltransferase H									K00783	"23S rRNA (pseudouridine1915-N3)-methyltransferase [EC:2.1.1.177]"
2	MAJFJDBM_00394	158240	159097	+857	Nicotinate-nucleotide pyrophosphorylase [carboxylating]									K00767	"nicotinate-nucleotide pyrophosphorylase (carboxylating) [EC:2.4.2.19]"
2	MAJFJDBM_00395	159101	160036	+935	Hypothetical									K07058	"membrane protein"
2	MAJFJDBM_00396	160121	161485	+1364	Histidine--tRNA ligase									K01892	"histidyl-tRNA synthetase [EC:6.1.1.21]"
2	MAJFJDBM_00397	161525	162223	+698	GTP cyclohydrolase 1									K01495	"GTP cyclohydrolase IA [EC:3.5.4.16]"
2	MAJFJDBM_00398	162288	165629	-3341	Protein translocase subunit SecA									K03070	"preprotein translocase subunit SecA [EC:7.4.2.8]"
2	MAJFJDBM_00399	165739	165960	-221	Hypothetical											
2	MAJFJDBM_00400	166052	166624	-572	Corrinoid adenosyltransferase									K00798	"cob(I)alamin adenosyltransferase [EC:2.5.1.17]"
2	MAJFJDBM_00401	166923	167699	-776	tRNA 5-hydroxyuridine methyltransferase											
2	MAJFJDBM_00402	167791	168549	+758	Hypothetical											
2	MAJFJDBM_00403	168554	170959	+2405	Hypothetical											
2	MAJFJDBM_00404	171056	172294	-1238	Imidazolonepropionase						MEROPS=Imidazolonepropionase MER0033186 -			K01468	"imidazolonepropionase [EC:3.5.2.7]"
2	MAJFJDBM_00405	172346	172855	+509	Hypothetical											
2	MAJFJDBM_00406	172865	174262	-1397	Fumarate hydratase class II									K01679	"fumarate hydratase, class II [EC:4.2.1.2]"
2	MAJFJDBM_00407	174420	174593	+173	Hypothetical											
2	MAJFJDBM_00408	174671	177151	-2480	Hypothetical											
2	MAJFJDBM_00409	177235	177576	-341	putative protein YfgD									K00537	"arsenate reductase (glutaredoxin) [EC:1.20.4.1]"
2	MAJFJDBM_00410	177604	178710	-1106	Peptide chain release factor 2									K02836	"peptide chain release factor 2"
2	MAJFJDBM_00411	178890	180344	+1454	Alpha-N-acetylgalactosaminidase	GH109	GH109									
2	MAJFJDBM_00412	180347	181438	+1091	Galactokinase											
2	MAJFJDBM_00413	181435	181830	+395	Hypothetical											
2	MAJFJDBM_00414	182104	182352	+248	Hypothetical											
2	MAJFJDBM_00415	182356	184167	+1811	Hypothetical									K03307	"solute:Na+ symporter, SSS family"
2	MAJFJDBM_00416	184277	186670	+2393	Hypothetical											
2	MAJFJDBM_00417	186674	187693	+1019	L-allo-threonine aldolase									K01620	"threonine aldolase [EC:4.1.2.48]"
2	MAJFJDBM_00418	187778	188428	-650	Hypothetical											
2	MAJFJDBM_00419	188440	188934	-494	RNA polymerase sigma-H factor									K03088	"RNA polymerase sigma-70 factor, ECF subfamily"
2	MAJFJDBM_00420	189050	189943	+893	HTH-type transcriptional repressor CarH									K22491	"MerR family transcriptional regulator, light-induced transcriptional regulator"
2	MAJFJDBM_00421	190005	191468	+1463	zeta-carotene-forming phytoene desaturase											
2	MAJFJDBM_00422	191468	192310	+842	15-cis-phytoene synthase									K02291	"15-cis-phytoene synthase [EC:2.5.1.32]"
2	MAJFJDBM_00423	192310	192765	+455	Hypothetical									K15746	"beta-carotene 3-hydroxylase [EC:1.14.15.24]"
2	MAJFJDBM_00424	192768	194252	+1484	1-hydroxycarotenoid 3,4-desaturase									K10210	"diapolycopene oxygenase [EC:1.14.99.44]"
2	MAJFJDBM_00425	194249	194878	+629	Hypothetical											
2	MAJFJDBM_00426	194878	196029	+1151	Hypothetical									K06443	"lycopene beta-cyclase [EC:5.5.1.19]"
2	MAJFJDBM_00427	196165	196578	+413	Hypothetical											
2	MAJFJDBM_00428	196647	198002	+1355	Hypothetical											
2	MAJFJDBM_00429	198007	198294	+287	Hypothetical											
2	MAJFJDBM_00430	198305	198649	+344	Hypothetical											
2	MAJFJDBM_00431	198653	198970	+317	Hypothetical											
2	MAJFJDBM_00432	198981	199739	+758	Sensory transduction protein LytR									K07705	"two-component system, LytTR family, response regulator LytT"
2	MAJFJDBM_00433	199853	200416	+563	Hypothetical											
2	MAJFJDBM_00434	200418	200786	+368	Hypothetical									K04030	"ethanolamine utilization protein EutQ"
2	MAJFJDBM_00435	200783	201487	-704	Hypothetical											
2	MAJFJDBM_00436	201522	202397	-875	Bifunctional protein FolD protein									K01491	"methylenetetrahydrofolate dehydrogenase (NADP+) / methenyltetrahydrofolate cyclohydrolase [EC:1.5.1.5 3.5.4.9]"
2	MAJFJDBM_00437	202416	203744	-1328	Signal recognition particle protein									K03106	"signal recognition particle subunit SRP54 [EC:3.6.5.4]"
2	MAJFJDBM_00438	204118	205107	+989	Catabolite control protein A							SulfAtlas=lcl|L8TSN4_S1_11|L8TSN4_9MICC Arylsulfatase A				
2	MAJFJDBM_00439	205132	205626	-494	Peptide methionine sulfoxide reductase MsrB									K07305	"peptide-methionine (R)-S-oxide reductase [EC:1.8.4.12]"
2	MAJFJDBM_00440	205623	206498	-875	Hypothetical											
3	MAJFJDBM_00441	40	726	-686	Hypothetical											
3	MAJFJDBM_00442	887	4537	-3650	Hypothetical						MEROPS=Hypothetical MER0001185			K01992	"ABC-2 type transport system permease protein"
3	MAJFJDBM_00443	4601	5488	-887	Vitamin B12 import ATP-binding protein BtuD									K01990	"ABC-2 type transport system ATP-binding protein"
3	MAJFJDBM_00444	5635	6723	+1088	Putative aminopeptidase YsdC						MEROPS=Putative aminopeptidase YsdC					
3	MAJFJDBM_00445	6729	7886	+1157	putative cysteine desulfurase											
3	MAJFJDBM_00446	7892	8461	+569	Isopentenyl-diphosphate Delta-isomerase									K01823	"isopentenyl-diphosphate Delta-isomerase [EC:5.3.3.2]"
3	MAJFJDBM_00447	8492	10249	-1757	putative ABC transporter ATP-binding protein											
3	MAJFJDBM_00448	10366	11145	+779	Hypothetical									K07090	"uncharacterized protein"
3	MAJFJDBM_00449	11342	11713	-371	Hypothetical											
3	MAJFJDBM_00450	11706	12185	-479	Hypothetical											
3	MAJFJDBM_00451	12238	13188	-950	Phosphoribosylaminoimidazole-succinocarboxamide synthase									K01923	"phosphoribosylaminoimidazole-succinocarboxamide synthase [EC:6.3.2.6]"
3	MAJFJDBM_00452	13235	14185	-950	PhoH-like protein									K06217	"phosphate starvation-inducible protein PhoH and related proteins"
3	MAJFJDBM_00453	14313	15140	+827	5'-fluoro-5'-deoxy-adenosine synthase									K22205	"S-adenosyl-L-methionine hydrolase (adenosine-forming) [EC:3.13.1.8]"
3	MAJFJDBM_00454	15146	15442	+296	Hypothetical											
3	MAJFJDBM_00455	15442	15972	+530	Hypothetical									K03790	"[ribosomal protein S5]-alanine N-acetyltransferase [EC:2.3.1.267]"
3	MAJFJDBM_00456	15984	16703	+719	Hypothetical									K01992	"ABC-2 type transport system permease protein"
3	MAJFJDBM_00457	16696	18336	+1640	Hypothetical											
3	MAJFJDBM_00458	18485	19261	-776	Protein YeeZ											
3	MAJFJDBM_00459	19233	19895	-662	Aquaporin Z 2									K09874	"aquaporin NIP"
3	MAJFJDBM_00460	20007	22211	+2204	Glutaryl-7-aminocephalosporanic-acid acylase						MEROPS=Glutaryl-7-aminocephalosporanic-acid acylase MER0006198			K07116	"acyl-homoserine-lactone acylase [EC:3.5.1.97]"
3	MAJFJDBM_00461	22276	23190	+914	Hypothetical											
3	MAJFJDBM_00462	23295	23762	-467	Hypothetical											
3	MAJFJDBM_00463	23776	24756	-980	scyllo-inositol 2-dehydrogenase (NADP(+)) IolU	GH109								K00078	"dihydrodiol dehydrogenase / D-xylose 1-dehydrogenase (NADP) [EC:1.3.1.20 1.1.1.179]"
3	MAJFJDBM_00464	24793	26670	-1877	Hypothetical									K03307	"solute:Na+ symporter, SSS family"
3	MAJFJDBM_00465	26783	29341	-2558	Mycothiol S-conjugate amidase	CE14										
3	MAJFJDBM_00466	29523	30638	+1115	Beta sliding clamp									K02338	"DNA polymerase III subunit beta [EC:2.7.7.7]"
3	MAJFJDBM_00467	30832	31389	+557	Acyl carrier protein phosphodiesterase									K08682	"acyl carrier protein phosphodiesterase [EC:3.1.4.14]"
3	MAJFJDBM_00468	31386	33080	+1694	Glutathione hydrolase proenzyme						MEROPS=Glutathione hydrolase proenzyme			K00681	"gamma-glutamyltranspeptidase / glutathione hydrolase [EC:2.3.2.2 3.4.19.13]"
3	MAJFJDBM_00469	33189	33605	+416	Hypothetical									K06991	"uncharacterized protein"
3	MAJFJDBM_00470	33606	34463	+857	Hypothetical											
3	MAJFJDBM_00471	34604	35104	+500	Hypothetical											
3	MAJFJDBM_00472	35458	36711	+1253	Hypothetical											
3	MAJFJDBM_00473	36712	37800	+1088	Hypothetical											
3	MAJFJDBM_00474	37806	38981	+1175	Hypothetical											
3	MAJFJDBM_00475	39099	39905	+806	Sulfur carrier protein FdhD									K02379	"FdhD protein"
3	MAJFJDBM_00476	39902	42196	+2294	putative oxidoreductase											
3	MAJFJDBM_00477	42198	43733	+1535	Hypothetical											
3	MAJFJDBM_00478	43858	44175	+317	Hypothetical											
4	MAJFJDBM_00479	68	172	-104	5S ribosomal RNA											
4	MAJFJDBM_00480	290	3157	-2867	23S ribosomal RNA											
4	MAJFJDBM_00481	416	814	+398	Hypothetical											
4	MAJFJDBM_00482	1804	1977	-173	Hypothetical											
4	MAJFJDBM_00483	3445	3519	-74	tRNA-Ala(tgc)											
4	MAJFJDBM_00484	3607	3681	-74	tRNA-Ile(gat)											
4	MAJFJDBM_00485	3764	5275	-1511	16S ribosomal RNA											
4	MAJFJDBM_00486	5861	7807	+1946	Threonine--tRNA ligase									K01868	"threonyl-tRNA synthetase [EC:6.1.1.3]"
4	MAJFJDBM_00487	7944	8405	+461	Translation initiation factor IF-3									K02520	"translation initiation factor IF-3"
4	MAJFJDBM_00488	8467	8664	+197	50S ribosomal protein L35									K02916	"large subunit ribosomal protein L35"
4	MAJFJDBM_00489	8757	9101	+344	50S ribosomal protein L20									K02887	"large subunit ribosomal protein L20"
4	MAJFJDBM_00490	9186	9767	+581	Hypothetical											
4	MAJFJDBM_00491	9840	10916	-1076	Peptide chain release factor RF1									K02835	"peptide chain release factor 1"
4	MAJFJDBM_00492	10979	12157	-1178	Phosphoribosylformylglycinamidine cyclo-ligase									K01933	"phosphoribosylformylglycinamidine cyclo-ligase [EC:6.3.3.1]"
4	MAJFJDBM_00493	12440	13459	+1019	Glutamine synthetase									K01915	"glutamine synthetase [EC:6.3.1.2]"
4	MAJFJDBM_00494	13511	14446	-935	Inner membrane protein YrbG									K07301	"cation:H+ antiporter"
4	MAJFJDBM_00495	14424	14612	-188	Hypothetical											
4	MAJFJDBM_00496	14808	14960	+152	Hypothetical											
4	MAJFJDBM_00497	14971	15201	+230	Hypothetical											
4	MAJFJDBM_00498	15261	15335	+74	tRNA-Arg(acg)											
4	MAJFJDBM_00499	15575	15910	-335	Hypothetical											
4	MAJFJDBM_00500	15985	17397	-1412	High-affinity proline transporter PutP									K11928	"sodium/proline symporter"
4	MAJFJDBM_00501	17625	17897	-272	Hypothetical											
4	MAJFJDBM_00502	17899	18174	-275	ATP-dependent Clp protease adapter protein ClpS									K06891	"ATP-dependent Clp protease adaptor protein ClpS"
4	MAJFJDBM_00503	18201	19031	-830	Ribosomal protein L11 methyltransferase									K02687	"ribosomal protein L11 methyltransferase [EC:2.1.1.-]"
4	MAJFJDBM_00504	19047	19802	-755	Triosephosphate isomerase									K01803	"triosephosphate isomerase (TIM) [EC:5.3.1.1]"
4	MAJFJDBM_00505	19834	20325	-491	Hypothetical											
4	MAJFJDBM_00506	20329	21405	-1076	Dipeptide transport system permease protein DppB									K02033	"peptide/nickel transport system permease protein"
4	MAJFJDBM_00507	21480	22292	+812	Orotidine 5'-phosphate decarboxylase									K01591	"orotidine-5'-phosphate decarboxylase [EC:4.1.1.23]"
4	MAJFJDBM_00508	23243	24199	-956	Hypothetical											
4	MAJFJDBM_00509	24219	24461	-242	Hypothetical											
4	MAJFJDBM_00510	24508	24690	-182	Hypothetical											
4	MAJFJDBM_00511	24641	24847	-206	Hypothetical											
4	MAJFJDBM_00512	24807	25985	-1178	Hypothetical					SusD-like_2				K21572	"starch-binding outer membrane protein, SusD/RagB family"
4	MAJFJDBM_00513	26005	27489	-1484	TonB-dependent receptor P3											
4	MAJFJDBM_00514	27435	29003	-1568	TonB-dependent receptor P39							SulfAtlas=lcl|A0A2B4R6C6_S1_27|A0A2B4R6C6_STYPI 5-methyltetrahydrofolate--h... 78.2				
4	MAJFJDBM_00515	28969	29250	-281	Hypothetical							SulfAtlas=lcl|A0A2B4R6C6_S1_27|A0A2B4R6C6_STYPI 5-methyltetrahydrofolate--h... 54.7				
4	MAJFJDBM_00516	29429	30973	-1544	Hypothetical											
4	MAJFJDBM_00517	31262	31423	-161	Hypothetical											
4	MAJFJDBM_00518	31487	32023	-536	Hypothetical											
4	MAJFJDBM_00519	32038	34023	-1985	Urocanate hydratase									K01712	"urocanate hydratase [EC:4.2.1.49]"
4	MAJFJDBM_00520	34256	37708	+3452	Fused isobutyryl-CoA mutase									K11942	"isobutyryl-CoA mutase [EC:5.4.99.13]"
4	MAJFJDBM_00521	38037	38576	+539	ECF RNA polymerase sigma factor SigM									K03088	"RNA polymerase sigma-70 factor, ECF subfamily"
4	MAJFJDBM_00522	38573	40156	-1583	Imidazolonepropionase											
4	MAJFJDBM_00523	40168	42711	-2543	Hypothetical						MEROPS=Hypothetical MER0003817					
4	MAJFJDBM_00524	42922	44739	+1817	Xaa-Pro dipeptidyl-peptidase						MEROPS=Xaa-Pro dipeptidyl-peptidase MER0000443			K01281	"X-Pro dipeptidyl-peptidase [EC:3.4.14.11]"
4	MAJFJDBM_00525	44755	45210	+455	Hypothetical											
4	MAJFJDBM_00526	45203	45832	+629	Hypothetical									K09164	"uncharacterized protein"
4	MAJFJDBM_00527	45883	46257	-374	Putative fluoride ion transporter CrcB									K06199	"fluoride exporter"
4	MAJFJDBM_00528	46263	47231	-968	Hypothetical											
4	MAJFJDBM_00529	47305	47838	-533	Hypothetical											
4	MAJFJDBM_00530	47903	48493	+590	Putative cytokinin riboside 5'-monophosphate phosphoribohydrolase									K22522	"cytokinin riboside 5'-monophosphate phosphoribohydrolase [EC:3.2.2.-]"
4	MAJFJDBM_00531	48483	49316	+833	Dihydropteroate synthase									K00796	"dihydropteroate synthase [EC:2.5.1.15]"
4	MAJFJDBM_00532	49350	50126	+776	Cyclic di-AMP synthase CdaA									K18672	"diadenylate cyclase [EC:2.7.7.85]"
4	MAJFJDBM_00533	50141	51907	-1766	putative ABC transporter ATP-binding protein									K18890	"ATP-binding cassette, subfamily B, multidrug efflux pump"
4	MAJFJDBM_00534	51976	52701	-725	tRNA pseudouridine synthase A									K06173	"tRNA pseudouridine38-40 synthase [EC:5.4.99.12]"
4	MAJFJDBM_00535	52767	53264	+497	Hypothetical									K07095	"uncharacterized protein"
4	MAJFJDBM_00536	53251	54276	-1025	Hypothetical											
4	MAJFJDBM_00537	54293	54565	-272	Hypothetical											
4	MAJFJDBM_00538	54629	54835	-206	Hypothetical											
4	MAJFJDBM_00539	54924	55052	-128	Hypothetical											
4	MAJFJDBM_00540	55111	55782	-671	Hypothetical											
4	MAJFJDBM_00541	55988	56647	-659	Transcriptional regulatory protein DesR											
4	MAJFJDBM_00542	56843	57271	-428	Hypothetical											
4	MAJFJDBM_00543	57468	59177	+1709	Transcription termination factor Rho									K03628	"transcription termination factor Rho"
4	MAJFJDBM_00544	59250	61412	-2162	Chaperone SurA									K03770	"peptidyl-prolyl cis-trans isomerase D [EC:5.2.1.8]"
4	MAJFJDBM_00545	61434	61535	+101	Hypothetical											
4	MAJFJDBM_00546	61515	62768	-1253	Hypothetical									K03699	"putative hemolysin"
4	MAJFJDBM_00547	62769	62963	-194	Hypothetical											
4	MAJFJDBM_00548	62960	63532	-572	Hypothetical											
4	MAJFJDBM_00549	63535	64905	-1370	Hypothetical											
4	MAJFJDBM_00550	64920	66209	-1289	Hypothetical											
4	MAJFJDBM_00551	66209	66934	-725	Type III pantothenate kinase									K03525	"type III pantothenate kinase [EC:2.7.1.33]"
4	MAJFJDBM_00552	67035	67108	+73	tRNA-Phe(gaa)											
4	MAJFJDBM_00553	67147	68004	-857	Ribosomal large subunit pseudouridine synthase B									K06178	"23S rRNA pseudouridine2605 synthase [EC:5.4.99.22]"
4	MAJFJDBM_00554	68121	69038	-917	Hypothetical											
4	MAJFJDBM_00555	69050	69976	-926	Hypothetical											
4	MAJFJDBM_00556	70010	70531	-521	Hypothetical											
4	MAJFJDBM_00557	70539	71627	-1088	Hypothetical									K01597	"diphosphomevalonate decarboxylase [EC:4.1.1.33]"
4	MAJFJDBM_00558	71664	72374	-710	Transcriptional regulatory protein YpdB									K02477	"two-component system, LytTR family, response regulator"
4	MAJFJDBM_00559	72364	73275	-911	Hypothetical											
4	MAJFJDBM_00560	73648	73989	+341	Hypothetical											
4	MAJFJDBM_00561	74010	74153	+143	Hypothetical											
4	MAJFJDBM_00562	74375	74929	+554	Hypothetical											
4	MAJFJDBM_00563	74974	75207	+233	Hypothetical											
4	MAJFJDBM_00564	75380	76837	+1457	Adenine deaminase						MEROPS=Adenine deaminase MER0005900					
4	MAJFJDBM_00565	76890	78101	-1211	putative protein											
4	MAJFJDBM_00566	78188	79147	-959	Hypothetical											
4	MAJFJDBM_00567	79644	79970	-326	Hypothetical									K07461	"putative endonuclease"
4	MAJFJDBM_00568	80085	81365	-1280	3-hydroxy-3-methylglutaryl-coenzyme A reductase									K00054	"hydroxymethylglutaryl-CoA reductase [EC:1.1.1.88]"
4	MAJFJDBM_00569	81509	83701	+2192	Prolyl tripeptidyl peptidase	CE1					MEROPS=Prolyl tripeptidyl peptidase			K01278	"dipeptidyl-peptidase 4 [EC:3.4.14.5]"
4	MAJFJDBM_00570	83726	84754	+1028	Di-/tripeptide transporter									K03305	"proton-dependent oligopeptide transporter, POT family"
4	MAJFJDBM_00571	84905	85087	+182	Hypothetical											
4	MAJFJDBM_00572	85154	86725	+1571	Di-/tripeptide transporter									K03305	"proton-dependent oligopeptide transporter, POT family"
4	MAJFJDBM_00573	86816	87334	+518	Hypothetical											
4	MAJFJDBM_00574	87350	89362	-2012	Hypothetical									K02238	"competence protein ComEC"
4	MAJFJDBM_00575	89401	90513	-1112	Lipid-A-disaccharide synthase	GT19	GT19							K00748	"lipid-A-disaccharide synthase [EC:2.4.1.182]"
4	MAJFJDBM_00576	90598	90885	-287	Hypothetical											
4	MAJFJDBM_00577	90873	91667	-794	5'-nucleotidase SurE									K03787	"5'-nucleotidase [EC:3.1.3.5]"
4	MAJFJDBM_00578	91934	94060	+2126	Tail-specific protease						MEROPS=Tail-specific protease MER0001295			K03797	"carboxyl-terminal processing protease [EC:3.4.21.102]"
4	MAJFJDBM_00579	94095	95213	+1118	Hypothetical									K02034	"peptide/nickel transport system permease protein"
4	MAJFJDBM_00580	95432	95635	-203	Hypothetical											
4	MAJFJDBM_00581	95870	97114	-1244	Hypothetical							SulfAtlas=lcl|A0A1H2G5Y2_S1_16|A0A1H2G5Y2_9FLAO Por secretion				
4	MAJFJDBM_00582	97144	98547	-1403	Hypothetical											
4	MAJFJDBM_00583	98553	100730	-2177	Vitamin B12 transporter BtuB									K02014	"iron complex outermembrane recepter protein"
4	MAJFJDBM_00584	100863	101765	+902	Hypothetical											
4	MAJFJDBM_00585	101774	103270	+1496	Hypothetical											
4	MAJFJDBM_00586	103276	103773	+497	Hypothetical											
4	MAJFJDBM_00587	103807	105990	+2183	Flavohemoprotein											
4	MAJFJDBM_00588	106003	106356	+353	Hypothetical											
4	MAJFJDBM_00589	106375	106587	-212	Hypothetical											
4	MAJFJDBM_00590	106985	107067	-82	tRNA-Leu(tag)											
4	MAJFJDBM_00591	107182	108570	+1388	Succinyl-diaminopimelate desuccinylase						MEROPS=Succinyl-diaminopimelate desuccinylase MER0026494					
4	MAJFJDBM_00592	108597	109223	-626	Hypothetical											
4	MAJFJDBM_00593	109252	109899	-647	Hypothetical									K06193	"protein PhnA"
4	MAJFJDBM_00594	109901	110908	-1007	Hydroxymethylglutaryl-CoA lyase YngG									K01640	"hydroxymethylglutaryl-CoA lyase [EC:4.1.3.4]"
4	MAJFJDBM_00595	111048	112670	-1622	Adenine deaminase									K01486	"adenine deaminase [EC:3.5.4.2]"
4	MAJFJDBM_00596	112746	115775	+3029	Acetylornithine/succinyldiaminopimelate aminotransferase						MEROPS=Acetylornithine/succinyldiaminopimelate aminotransferase MER0003423			K18201	"hydroxylysine kinase [EC:2.7.1.81]"
4	MAJFJDBM_00597	116083	118062	-1979	Hypothetical											
4	MAJFJDBM_00598	118052	119269	-1217	Hypothetical											
4	MAJFJDBM_00599	119470	120930	-1460	Hypothetical											
4	MAJFJDBM_00600	121112	121780	-668	Hypothetical											
4	MAJFJDBM_00601	121783	122259	-476	Hypothetical							SulfAtlas=lcl|A0A1S1YSU0_S1_7|A0A1S1YSU0_9BACT Uncharacterized protein				
4	MAJFJDBM_00602	122833	125241	-2408	Hypothetical											
4	MAJFJDBM_00603	125355	127052	-1697	Hypothetical											
4	MAJFJDBM_00604	127054	128091	-1037	Hypothetical											
4	MAJFJDBM_00605	128098	128742	-644	Hypothetical											
4	MAJFJDBM_00606	128739	129215	-476	Hypothetical							SulfAtlas=lcl|A0A1E5SHY7_S1_16|A0A1E5SHY7_9FLAO LamGL domain-containing				
4	MAJFJDBM_00607	129219	129611	-392	Hypothetical											
4	MAJFJDBM_00608	129913	133194	+3281	Tol-Pal system protein TolB											
4	MAJFJDBM_00609	133195	134442	-1247	D-amino acid dehydrogenase									K00285	"D-amino-acid dehydrogenase [EC:1.4.5.1]"
4	MAJFJDBM_00610	134455	135465	-1010	4-hydroxyproline 2-epimerase									K12658	"4-hydroxyproline epimerase [EC:5.1.1.8]"
4	MAJFJDBM_00611	135458	137188	-1730	Hypothetical											
4	MAJFJDBM_00612	137201	138775	-1574	Alpha-ketoglutaric semialdehyde dehydrogenase 2									K13877	"2,5-dioxopentanoate dehydrogenase [EC:1.2.1.26]"
4	MAJFJDBM_00613	138833	139747	-914	4-hydroxy-tetrahydrodipicolinate synthase									K21062	"1-pyrroline-4-hydroxy-2-carboxylate deaminase [EC:3.5.4.22]"
4	MAJFJDBM_00614	139786	140739	-953	2-hydroxy-6-oxo-2,4-heptadienoate hydrolase						MEROPS=2-hydroxy-6-oxo-2,4-heptadienoate hydrolase MER0031611					
4	MAJFJDBM_00615	140723	141493	-770	Kynurenine formamidase									K07130	"arylformamidase [EC:3.5.1.9]"
4	MAJFJDBM_00616	141490	142623	-1133	Heme chaperone HemW									K02495	"oxygen-independent coproporphyrinogen III oxidase [EC:1.3.98.3]"
4	MAJFJDBM_00617	142642	143193	-551	Crossover junction endodeoxyribonuclease RuvC									K01159	"crossover junction endodeoxyribonuclease RuvC [EC:3.1.22.4]"
4	MAJFJDBM_00618	143190	143318	-128	Hypothetical											
4	MAJFJDBM_00619	143397	144164	+767	Hypothetical											
4	MAJFJDBM_00620	144161	145291	+1130	Undecaprenyl-phosphate 4-deoxy-4-formamido-L-arabinose transferase	GT2_Glycos_transf_2	GT2									
4	MAJFJDBM_00621	145657	147288	+1631	D-aminoacylase									K06015	"N-acyl-D-amino-acid deacylase [EC:3.5.1.81]"
4	MAJFJDBM_00622	147297	148904	+1607	p-aminobenzoyl-glutamate hydrolase subunit B						MEROPS=p-aminobenzoyl-glutamate hydrolase subunit			K12941	"aminobenzoyl-glutamate utilization protein B"
4	MAJFJDBM_00623	148927	149589	-662	tRNA 5-methylaminomethyl-2-thiouridine biosynthesis bifunctional protein MnmC											
4	MAJFJDBM_00624	149610	150095	-485	Hypothetical											
4	MAJFJDBM_00625	150239	151294	+1055	Branched-chain-amino-acid aminotransferase 2									K00826	"branched-chain amino acid aminotransferase [EC:2.6.1.42]"
4	MAJFJDBM_00626	151298	152245	+947	Coenzyme PQQ synthesis protein B									K06136	"pyrroloquinoline quinone biosynthesis protein B"
4	MAJFJDBM_00627	152290	152676	-386	Hypothetical											
4	MAJFJDBM_00628	152699	153421	-722	putative oxidoreductase							SulfAtlas=lcl|A0A0L7RJP2_S1_2|A0A0L7RJP2_9HYME Arylsulfatase I				
4	MAJFJDBM_00629	153455	153652	+197	Hypothetical											
4	MAJFJDBM_00630	153764	155779	-2015	Hypothetical						MEROPS=Hypothetical MER0028047			K01277	"dipeptidyl-peptidase III [EC:3.4.14.4]"
4	MAJFJDBM_00631	155820	156596	-776	Hypothetical											
4	MAJFJDBM_00632	156596	157915	-1319	Hypothetical											
4	MAJFJDBM_00633	158113	158466	+353	Hypothetical											
4	MAJFJDBM_00634	158459	158950	-491	Dihydrofolate reductase									K00287	"dihydrofolate reductase [EC:1.5.1.3]"
4	MAJFJDBM_00635	158962	159786	-824	Thymidylate synthase 2									K00560	"thymidylate synthase [EC:2.1.1.45]"
4	MAJFJDBM_00636	159888	161630	-1742	Hypothetical									K03317	"concentrative nucleoside transporter, CNT family"
4	MAJFJDBM_00637	161634	162245	-611	Hypothetical									K08999	"uncharacterized protein"
4	MAJFJDBM_00638	162338	163306	-968	Caffeyl-CoA reductase-Etf complex subunit CarE									K03522	"electron transfer flavoprotein alpha subunit"
4	MAJFJDBM_00639	163364	164110	-746	Electron transfer flavoprotein subunit beta									K03521	"electron transfer flavoprotein beta subunit"
4	MAJFJDBM_00640	164192	165691	-1499	Hypothetical	GT22	GT22							K05286	"GPI mannosyltransferase 3 [EC:2.4.1.-]"
4	MAJFJDBM_00641	165800	167227	+1427	Hypothetical											
4	MAJFJDBM_00642	167334	168311	+977	2-oxoisovalerate dehydrogenase subunit beta									K00162	"pyruvate dehydrogenase E1 component beta subunit [EC:1.2.4.1]"
4	MAJFJDBM_00643	168358	170880	+2522	Hypothetical											
4	MAJFJDBM_00644	171247	171531	-284	Hypothetical											
5	MAJFJDBM_00645	98	174	-76	tRNA-Asn(gtt)											
5	MAJFJDBM_00646	442	3180	+2738	2-oxoglutarate dehydrogenase E1 component											
5	MAJFJDBM_00647	3242	4453	+1211	Dihydrolipoyllysine-residue succinyltransferase component of 2-oxoglutarate dehydrogenase complex									K00658	"2-oxoglutarate dehydrogenase E2 component (dihydrolipoamide succinyltransferase) [EC:2.3.1.61]"
5	MAJFJDBM_00648	4756	5538	+782	Hypothetical											
5	MAJFJDBM_00649	5548	6171	+623	Hypothetical											
5	MAJFJDBM_00650	6201	6914	+713	Hypothetical											
5	MAJFJDBM_00651	6911	7579	+668	Oxygen regulatory protein NreC											
5	MAJFJDBM_00652	7722	9149	+1427	p-aminobenzoyl-glutamate hydrolase subunit B						MEROPS=p-aminobenzoyl-glutamate hydrolase subunit			K12941	"aminobenzoyl-glutamate utilization protein B"
5	MAJFJDBM_00653	9314	11725	+2411	ATP-dependent RecD-like DNA helicase									K15255	"ATP-dependent DNA helicase PIF1 [EC:3.6.4.12]"
5	MAJFJDBM_00654	11778	14030	-2252	Hypothetical											
5	MAJFJDBM_00655	14100	15299	-1199	Hypothetical									K07221	"phosphate-selective porin OprO and OprP"
5	MAJFJDBM_00656	15605	16321	-716	tRNA threonylcarbamoyladenosine biosynthesis protein TsaB									K14742	"tRNA threonylcarbamoyladenosine biosynthesis protein TsaB"
5	MAJFJDBM_00657	16356	17690	-1334	Outer membrane efflux protein BepC									K12340	"outer membrane protein"
5	MAJFJDBM_00658	17816	18001	-185	Hypothetical											
5	MAJFJDBM_00659	18033	18575	-542	Hypothetical									K08976	"putative membrane protein"
5	MAJFJDBM_00660	18562	19332	-770	Hypothetical									K07152	"protein SCO1"
5	MAJFJDBM_00661	19280	19927	-647	Hypothetical											
5	MAJFJDBM_00662	19976	20314	-338	Hypothetical									K02277	"cytochrome c oxidase subunit IV [EC:7.1.1.9]"
5	MAJFJDBM_00663	20334	21317	-983	Hypothetical									K02276	"cytochrome c oxidase subunit III [EC:7.1.1.9]"
5	MAJFJDBM_00664	21369	21959	-590	Cytochrome c oxidase subunit 3											
5	MAJFJDBM_00665	21961	22932	-971	Protoheme IX farnesyltransferase 1									K02257	"heme o synthase [EC:2.5.1.141]"
5	MAJFJDBM_00666	23037	23109	+72	tRNA-Gly(gcc)											
5	MAJFJDBM_00667	23131	23217	+86	tRNA-Leu(taa)											
5	MAJFJDBM_00668	23227	23334	-107	Hypothetical											
5	MAJFJDBM_00669	23370	24104	-734	Hypothetical											
5	MAJFJDBM_00670	24212	25006	+794	Hypothetical											
5	MAJFJDBM_00671	25069	25530	-461	Regulatory protein AsnC									K03718	"Lrp/AsnC family transcriptional regulator, regulator for asnA, asnC and gidA"
5	MAJFJDBM_00672	25631	26974	-1343	Biotin carboxylase									K01961	"acetyl-CoA carboxylase, biotin carboxylase subunit [EC:6.4.1.2 6.3.4.14]"
5	MAJFJDBM_00673	27034	27516	-482	Biotin carboxyl carrier protein of acetyl-CoA carboxylase									K02160	"acetyl-CoA carboxylase biotin carboxyl carrier protein"
5	MAJFJDBM_00674	27542	28537	-995	3-oxoacyl-[acyl-carrier-protein] synthase 3									K00648	"3-oxoacyl-[acyl-carrier-protein] synthase III [EC:2.3.1.180]"
5	MAJFJDBM_00675	28717	28911	-194	Hypothetical									K02911	"large subunit ribosomal protein L32"
5	MAJFJDBM_00676	28913	29458	-545	Hypothetical									K07040	"uncharacterized protein"
5	MAJFJDBM_00677	29524	30573	-1049	D-threonate 4-phosphate dehydrogenase									K22024	"4-phospho-D-threonate 3-dehydrogenase / 4-phospho-D-erythronate 3-dehydrogenase [EC:1.1.1.408 1.1.1.409]"
5	MAJFJDBM_00678	30598	31221	+623	Riboflavin synthase									K00793	"riboflavin synthase [EC:2.5.1.9]"
5	MAJFJDBM_00679	31218	31397	-179	Hypothetical											
5	MAJFJDBM_00680	31471	31545	-74	tRNA-Met(cat)											
5	MAJFJDBM_00681	31654	32577	-923	Hypothetical											
5	MAJFJDBM_00682	32653	33297	+644	Hypothetical											
5	MAJFJDBM_00683	33307	34713	+1406	Hypothetical											
5	MAJFJDBM_00684	34723	35772	+1049	Hypothetical											
5	MAJFJDBM_00685	35907	39380	+3473	Multidrug resistance protein MexB									K18989	"multidrug efflux pump"
5	MAJFJDBM_00686	39467	39946	+479	Regulatory protein RecX									K03565	"regulatory protein"
5	MAJFJDBM_00687	39939	40478	-539	Hypothetical											
5	MAJFJDBM_00688	40456	41178	-722	Hypothetical											
5	MAJFJDBM_00689	41353	42309	+956	putative epimerase/dehydratase									K15789	"threonine 3-dehydrogenase [EC:1.1.1.103]"
5	MAJFJDBM_00690	42370	42957	+587	Hypothetical											
5	MAJFJDBM_00691	43034	43516	+482	Hypothetical											
5	MAJFJDBM_00692	43517	44053	-536	Hypothetical											
5	MAJFJDBM_00693	44083	44775	-692	tRNA pseudouridine synthase B									K03177	"tRNA pseudouridine55 synthase [EC:5.4.99.25]"
5	MAJFJDBM_00694	44775	45566	-791	Undecaprenyl-diphosphatase									K06153	"undecaprenyl-diphosphatase [EC:3.6.1.27]"
5	MAJFJDBM_00695	45569	45814	-245	Hypothetical											
5	MAJFJDBM_00696	45819	46718	-899	Cell division protein FtsX									K09811	"cell division transport system permease protein"
5	MAJFJDBM_00697	46847	47251	-404	Ethylmalonyl-CoA/methylmalonyl-CoA epimerase									K05606	"methylmalonyl-CoA/ethylmalonyl-CoA epimerase [EC:5.1.99.1]"
5	MAJFJDBM_00698	47368	47763	+395	Ribosome-binding factor A									K02834	"ribosome-binding factor A"
5	MAJFJDBM_00699	47776	47985	+209	Hypothetical											
5	MAJFJDBM_00700	48185	48979	+794	Hypothetical											
5	MAJFJDBM_00701	49011	49595	+584	Hypothetical											
5	MAJFJDBM_00702	49601	50602	-1001	tRNA-dihydrouridine synthase B									K05540	"tRNA-dihydrouridine synthase B [EC:1.-.-.-]"
5	MAJFJDBM_00703	50609	51013	-404	Hypothetical											
5	MAJFJDBM_00704	51018	51869	-851	Hypothetical											
5	MAJFJDBM_00705	51881	52267	-386	Hypothetical											
5	MAJFJDBM_00706	52245	52787	-542	Hypothetical											
5	MAJFJDBM_00707	52797	53147	-350	Hypothetical											
5	MAJFJDBM_00708	53228	54379	-1151	Hypothetical						MEROPS=Hypothetical MER0001289			K19701	"aminopeptidase YwaD [EC:3.4.11.6 3.4.11.10]"
5	MAJFJDBM_00709	54504	55607	+1103	Tol-Pal system protein TolB									K03641	"TolB protein"
5	MAJFJDBM_00710	55615	56205	-590	Hypothetical											
5	MAJFJDBM_00711	56400	58196	+1796	Elongation factor 4									K03596	"GTP-binding protein LepA"
5	MAJFJDBM_00712	58276	58974	-698	Hypothetical									K06973	"uncharacterized protein"
5	MAJFJDBM_00713	59068	60102	+1034	L-asparaginase 1									K01424	"L-asparaginase [EC:3.5.1.1]"
5	MAJFJDBM_00714	60320	61042	+722	Tol-Pal system protein TolQ									K03561	"biopolymer transport protein ExbB"
5	MAJFJDBM_00715	61051	61503	+452	Hypothetical											
5	MAJFJDBM_00716	61508	62137	+629	Hypothetical									K03559	"biopolymer transport protein ExbD"
5	MAJFJDBM_00717	62158	62622	+464	Hypothetical									K03559	"biopolymer transport protein ExbD"
5	MAJFJDBM_00718	62713	63384	+671	Hypothetical											
5	MAJFJDBM_00719	63376	63978	-602	Hypothetical											
5	MAJFJDBM_00720	63978	65435	-1457	RNA polymerase sigma-54 factor									K03092	"RNA polymerase sigma-54 factor"
5	MAJFJDBM_00721	65462	66895	-1433	Asparagine--tRNA ligase									K01893	"asparaginyl-tRNA synthetase [EC:6.1.1.22]"
5	MAJFJDBM_00722	67005	69374	-2369	Hypothetical									K07003	"uncharacterized protein"
5	MAJFJDBM_00723	69439	69993	-554	Ribosome-recycling factor									K02838	"ribosome recycling factor"
5	MAJFJDBM_00724	70009	70716	-707	Uridylate kinase									K09903	"uridylate kinase [EC:2.7.4.22]"
5	MAJFJDBM_00725	70885	71706	-821	Elongation factor Ts									K02357	"elongation factor Ts"
5	MAJFJDBM_00726	71734	72597	-863	30S ribosomal protein S2									K02967	"small subunit ribosomal protein S2"
5	MAJFJDBM_00727	72716	73102	-386	30S ribosomal protein S9									K02996	"small subunit ribosomal protein S9"
5	MAJFJDBM_00728	73102	73557	-455	50S ribosomal protein L13									K02871	"large subunit ribosomal protein L13"
5	MAJFJDBM_00729	73843	75513	-1670	Hypothetical									K06177	"tRNA pseudouridine32 synthase / 23S rRNA pseudouridine746 synthase [EC:5.4.99.28 5.4.99.29]"
5	MAJFJDBM_00730	75557	78409	-2852	DNA polymerase I							SulfAtlas=lcl|A0A1Q9ECL7_S1_2|A0A1Q9ECL7_SYMMI DNA-directed DNA		K02335	"DNA polymerase I [EC:2.7.7.7]"
5	MAJFJDBM_00731	78674	79897	+1223	3',5'-cyclic adenosine monophosphate phosphodiesterase CpdA									K07098	"uncharacterized protein"
5	MAJFJDBM_00732	79985	80278	+293	Thioredoxin											
5	MAJFJDBM_00733	80275	80895	-620	Peptidoglycan-N-acetylglucosamine deacetylase	CE4	CE4							K22278	"peptidoglycan-N-acetylglucosamine deacetylase [EC:3.5.1.104]"
5	MAJFJDBM_00734	80901	84014	-3113	Hypothetical											
5	MAJFJDBM_00735	84183	84255	+72	tRNA-Gln(ttg)											
5	MAJFJDBM_00736	84348	85175	-827	Hypothetical											
5	MAJFJDBM_00737	85361	85822	+461	Ribosome maturation factor RimP									K09748	"ribosome maturation factor RimP"
5	MAJFJDBM_00738	85835	87091	+1256	Transcription termination/antitermination protein NusA									K02600	"transcription termination/antitermination protein NusA"
5	MAJFJDBM_00739	87141	90032	+2891	Translation initiation factor IF-2									K02519	"translation initiation factor IF-2"
5	MAJFJDBM_00740	90113	90481	-368	Hypothetical											
5	MAJFJDBM_00741	90698	91990	+1292	Hypothetical											
5	MAJFJDBM_00742	92018	95125	+3107	Hypothetical											
5	MAJFJDBM_00743	95147	96541	+1394	Hypothetical											
5	MAJFJDBM_00744	96534	97061	+527	Hypothetical											
5	MAJFJDBM_00745	97065	97613	+548	Hypothetical											
5	MAJFJDBM_00746	97638	99146	+1508	Hypothetical											
5	MAJFJDBM_00747	99175	100182	+1007	Hypothetical											
5	MAJFJDBM_00748	100214	101995	+1781	Alternative cytochrome c oxidase subunit 1											
5	MAJFJDBM_00749	102093	103115	+1022	Holliday junction ATP-dependent DNA helicase RuvB									K03551	"holliday junction DNA helicase RuvB [EC:3.6.4.12]"
5	MAJFJDBM_00750	103155	104888	+1733	putative sulfate transporter									K03321	"sulfate permease, SulP family"
5	MAJFJDBM_00751	104901	106307	+1406	Hydroxyacylglutathione hydrolase									K01069	"hydroxyacylglutathione hydrolase [EC:3.1.2.6]"
5	MAJFJDBM_00752	106311	106679	+368	Thiosulfate sulfurtransferase GlpE									K03972	"phage shock protein E"
5	MAJFJDBM_00753	106725	109064	-2339	Vitamin B12 transporter BtuB									K02014	"iron complex outermembrane recepter protein"
5	MAJFJDBM_00754	109393	109668	-275	Hypothetical											
5	MAJFJDBM_00755	110032	110439	-407	Peptidyl-tRNA hydrolase ArfB									K15034	"ribosome-associated protein"
5	MAJFJDBM_00756	110432	111037	-605	Hypothetical									K06211	"HTH-type transcriptional regulator, transcriptional repressor of NAD biosynthesis genes [EC:2.7.7.1 2.7.1.22]"
5	MAJFJDBM_00757	110998	111630	-632	Nicotinamide riboside transporter PnuC									K03811	"nicotinamide mononucleotide transporter"
5	MAJFJDBM_00758	111614	111874	-260	Hypothetical											
5	MAJFJDBM_00759	111858	112604	-746	Geranylgeranylglyceryl phosphate synthase											
5	MAJFJDBM_00760	112698	113324	-626	Hypothetical									K06133	"4'-phosphopantetheinyl transferase [EC:2.7.8.-]"
5	MAJFJDBM_00761	113384	114700	+1316	Adenosylhomocysteinase									K01251	"adenosylhomocysteinase [EC:3.3.1.1]"
5	MAJFJDBM_00762	114774	116204	+1430	Sodium-dependent dicarboxylate transporter SdcS									K14445	"solute carrier family 13 (sodium-dependent dicarboxylate transporter), member 2/3/5"
5	MAJFJDBM_00763	116201	117736	-1535	Competence protein ComM						MEROPS=Competence protein ComM			K07391	"magnesium chelatase family protein"
5	MAJFJDBM_00764	118044	118628	+584	Hypothetical											
5	MAJFJDBM_00765	118937	119911	-974	IS110 family transposase ISCaa14									K07486	"transposase"
6	MAJFJDBM_00766	40	2316	+2276	Phosphoribosylformylglycinamidine synthase						MEROPS=Phosphoribosylformylglycinamidine synthase MER0042827			K01952	"phosphoribosylformylglycinamidine synthase [EC:6.3.5.3]"
6	MAJFJDBM_00767	2470	4230	+1760	Long-chain-fatty-acid--CoA ligase FadD15							SulfAtlas=lcl|A0A1H7T6E2_S3|A0A1H7T6E2_STRJI Alkyl sulfatase		K01897	"long-chain acyl-CoA synthetase [EC:6.2.1.3]"
6	MAJFJDBM_00768	4317	6101	+1784	Long-chain-fatty-acid--CoA ligase FadD15							SulfAtlas=lcl|A0A1H7T6E2_S3|A0A1H7T6E2_STRJI Alkyl sulfatase		K01897	"long-chain acyl-CoA synthetase [EC:6.2.1.3]"
6	MAJFJDBM_00769	6335	7342	+1007	Hypothetical											
6	MAJFJDBM_00770	7583	8410	+827	Hypothetical											
6	MAJFJDBM_00771	8425	9075	-650	Peptide methionine sulfoxide reductase MsrA									K07304	"peptide-methionine (S)-S-oxide reductase [EC:1.8.4.11]"
6	MAJFJDBM_00772	9218	10924	+1706	Holliday junction ATP-dependent DNA helicase RuvB									K02343	"DNA polymerase III subunit gamma/tau [EC:2.7.7.7]"
6	MAJFJDBM_00773	10929	11057	-128	Hypothetical											
6	MAJFJDBM_00774	11207	12085	+878	Hypothetical											
6	MAJFJDBM_00775	12085	14277	+2192	Hypothetical											
6	MAJFJDBM_00776	14287	15057	+770	Hypothetical											
6	MAJFJDBM_00777	15066	15647	+581	Hypothetical									K06169	"tRNA 2-(methylsulfanyl)-N6-isopentenyladenosine37 hydroxylase [EC:1.14.99.69]"
6	MAJFJDBM_00778	15692	16126	+434	Hypothetical											
6	MAJFJDBM_00779	16190	16492	-302	Hypothetical									K09940	"uncharacterized protein"
6	MAJFJDBM_00780	16575	17987	+1412	tRNA modification GTPase MnmE									K03650	"tRNA modification GTPase [EC:3.6.-.-]"
6	MAJFJDBM_00781	18024	18722	-698	Transcriptional regulatory protein YpdB											
6	MAJFJDBM_00782	18729	19046	-317	Hypothetical											
6	MAJFJDBM_00783	19049	21910	-2861	Adaptive-response sensory-kinase SasA											
6	MAJFJDBM_00784	21910	22449	-539	Hypothetical											
6	MAJFJDBM_00785	22446	22871	-425	Response regulator rcp1											
6	MAJFJDBM_00786	23214	24260	+1046	Hypothetical											
6	MAJFJDBM_00787	24267	25550	-1283	Threonine synthase									K01733	"threonine synthase [EC:4.2.3.1]"
6	MAJFJDBM_00788	25636	26568	-932	Homoserine kinase									K00872	"homoserine kinase [EC:2.7.1.39]"
6	MAJFJDBM_00789	26606	29047	-2441	Bifunctional aspartokinase/homoserine dehydrogenase 1									K12524	"bifunctional aspartokinase / homoserine dehydrogenase 1 [EC:2.7.2.4 1.1.1.3]"
6	MAJFJDBM_00790	29318	29566	-248	Hypothetical											
6	MAJFJDBM_00791	29628	30866	-1238	Hypothetical											
6	MAJFJDBM_00792	31014	32189	+1175	2-isopropylmalate synthase									K01649	"2-isopropylmalate synthase [EC:2.3.3.13]"
6	MAJFJDBM_00793	32225	33607	+1382	3-isopropylmalate dehydratase large subunit									K01703	"3-isopropylmalate/(R)-2-methylmalate dehydratase large subunit [EC:4.2.1.33 4.2.1.35]"
6	MAJFJDBM_00794	33607	34203	+596	3-isopropylmalate dehydratase small subunit									K01704	"3-isopropylmalate/(R)-2-methylmalate dehydratase small subunit [EC:4.2.1.33 4.2.1.35]"
6	MAJFJDBM_00795	34249	35367	+1118	3-isopropylmalate dehydrogenase									K00052	"3-isopropylmalate dehydrogenase [EC:1.1.1.85]"
6	MAJFJDBM_00796	35441	35887	-446	Hypothetical											
6	MAJFJDBM_00797	36035	37324	-1289	Argininosuccinate lyase									K01755	"argininosuccinate lyase [EC:4.3.2.1]"
6	MAJFJDBM_00798	37412	38476	-1064	Succinyl-diaminopimelate desuccinylase						MEROPS=Succinyl-diaminopimelate desuccinylase MER0028025					
6	MAJFJDBM_00799	38479	39252	-773	Acetylglutamate kinase									K00930	"acetylglutamate kinase [EC:2.7.2.8]"
6	MAJFJDBM_00800	39249	40187	-938	N-succinylornithine carbamoyltransferase									K13043	"N-succinyl-L-ornithine transcarbamylase [EC:2.1.3.11]"
6	MAJFJDBM_00801	40184	41311	-1127	Acetylornithine aminotransferase											
6	MAJFJDBM_00802	41308	42108	-800	Pyrroline-5-carboxylate reductase									K00286	"pyrroline-5-carboxylate reductase [EC:1.5.1.2]"
6	MAJFJDBM_00803	42184	43164	-980	N-acetyl-gamma-glutamyl-phosphate reductase									K00145	"N-acetyl-gamma-glutamyl-phosphate reductase [EC:1.2.1.38]"
6	MAJFJDBM_00804	43247	44431	-1184	Argininosuccinate synthase									K01940	"argininosuccinate synthase [EC:6.3.4.5]"
6	MAJFJDBM_00805	44463	45104	-641	Hypothetical											
6	MAJFJDBM_00806	45544	47142	-1598	NADP-dependent glyceraldehyde-3-phosphate dehydrogenase									K00131	"glyceraldehyde-3-phosphate dehydrogenase (NADP+) [EC:1.2.1.9]"
6	MAJFJDBM_00807	47178	48440	-1262	L-threonine dehydratase biosynthetic IlvA									K01754	"threonine dehydratase [EC:4.3.1.19]"
6	MAJFJDBM_00808	48448	49947	-1499	Ketol-acid reductoisomerase (NADP(+))									K00053	"ketol-acid reductoisomerase [EC:1.1.1.86]"
6	MAJFJDBM_00809	49961	50491	-530	Putative acetolactate synthase small subunit									K01653	"acetolactate synthase I/III small subunit [EC:2.2.1.6]"
6	MAJFJDBM_00810	50493	52226	-1733	Acetolactate synthase large subunit									K01652	"acetolactate synthase I/II/III large subunit [EC:2.2.1.6]"
6	MAJFJDBM_00811	52272	53951	-1679	Dihydroxy-acid dehydratase									K01687	"dihydroxy-acid dehydratase [EC:4.2.1.9]"
6	MAJFJDBM_00812	54282	55745	-1463	Glutamate synthase [NADPH] small chain									K00266	"glutamate synthase (NADPH) small chain [EC:1.4.1.13]"
6	MAJFJDBM_00813	55750	60261	-4511	Ferredoxin-dependent glutamate synthase 1						MEROPS=Ferredoxin-dependent glutamate synthase			K00265	"glutamate synthase (NADPH) large chain [EC:1.4.1.13]"
6	MAJFJDBM_00814	60448	61809	-1361	Ammonium transporter									K03320	"ammonium transporter, Amt family"
6	MAJFJDBM_00815	61836	62789	-953	Hypothetical											
6	MAJFJDBM_00816	63335	64087	-752	Enoyl-CoA-hydratase											
6	MAJFJDBM_00817	64362	64859	-497	Hypothetical											
6	MAJFJDBM_00818	65284	66333	-1049	Hypothetical											
6	MAJFJDBM_00819	66336	66812	-476	Hypothetical											
6	MAJFJDBM_00820	67032	67919	+887	Hypothetical											
6	MAJFJDBM_00821	68006	68194	+188	Hypothetical											
6	MAJFJDBM_00822	68678	75016	+6338	Hypothetical											
6	MAJFJDBM_00823	74979	75674	+695	Hypothetical											
6	MAJFJDBM_00824	76065	76247	-182	Hypothetical											
7	MAJFJDBM_00825	263	988	+725	Hypothetical									K03924	"MoxR-like ATPase [EC:3.6.3.-]"
7	MAJFJDBM_00826	993	2327	+1334	Hypothetical											
7	MAJFJDBM_00827	2387	2908	-521	Hypothetical									K06142	"outer membrane protein"
7	MAJFJDBM_00828	2979	3890	-911	tRNA dimethylallyltransferase									K00791	"tRNA dimethylallyltransferase [EC:2.5.1.75]"
7	MAJFJDBM_00829	3899	4723	-824	Hypothetical									K10716	"voltage-gated potassium channel"
7	MAJFJDBM_00830	4841	6388	-1547	Hypothetical											
7	MAJFJDBM_00831	6526	6834	-308	Hypothetical											
7	MAJFJDBM_00832	6839	8746	-1907	Hypothetical											
7	MAJFJDBM_00833	8795	9874	-1079	3'-5' exonuclease DinG									K02342	"DNA polymerase III subunit epsilon [EC:2.7.7.7]"
7	MAJFJDBM_00834	9878	10543	-665	Pyridoxal phosphate homeostasis protein									K06997	"PLP dependent protein"
7	MAJFJDBM_00835	10546	11820	-1274	Hypothetical											
7	MAJFJDBM_00836	11856	12809	-953	Hydroxypyruvate reductase									K00058	"D-3-phosphoglycerate dehydrogenase / 2-oxoglutarate reductase [EC:1.1.1.95 1.1.1.399]"
7	MAJFJDBM_00837	12842	13930	-1088	Phosphoserine aminotransferase									K00831	"phosphoserine aminotransferase [EC:2.6.1.52]"
7	MAJFJDBM_00838	13968	15029	-1061	Hypothetical											
7	MAJFJDBM_00839	15100	15450	+350	Ferredoxin											
7	MAJFJDBM_00840	15647	16738	+1091	Ribosome-binding ATPase YchF									K06942	"ribosome-binding ATPase"
7	MAJFJDBM_00841	16842	17927	-1085	Aminomethyltransferase									K00605	"aminomethyltransferase [EC:2.1.2.10]"
7	MAJFJDBM_00842	17983	19620	-1637	Hypothetical						MEROPS=Hypothetical MER0168983					
7	MAJFJDBM_00843	19794	20465	+671	Hypothetical									K17290	"oxidoreductase [EC:1.1.1.-]"
7	MAJFJDBM_00844	20443	20664	+221	DNA-binding protein											
7	MAJFJDBM_00845	20661	22973	-2312	DNA topoisomerase 3									K03169	"DNA topoisomerase III [EC:5.6.2.1]"
7	MAJFJDBM_00846	23009	23521	-512	Hypothetical											
7	MAJFJDBM_00847	23567	24772	-1205	Diaminopimelate decarboxylase									K01586	"diaminopimelate decarboxylase [EC:4.1.1.20]"
7	MAJFJDBM_00848	24974	26830	+1856	DNA topoisomerase 4 subunit B											
7	MAJFJDBM_00849	26834	27553	+719	DNA gyrase subunit A											
7	MAJFJDBM_00850	27624	29537	+1913	DNA gyrase subunit A											
7	MAJFJDBM_00851	29612	29938	+326	Hypothetical											
7	MAJFJDBM_00852	29945	30352	-407	Hypothetical											
7	MAJFJDBM_00853	30393	31094	-701	Hypothetical											
7	MAJFJDBM_00854	31498	33450	+1952	Vitamin B12 transporter BtuB									K02014	"iron complex outermembrane recepter protein"
7	MAJFJDBM_00855	33555	34067	-512	Hypothetical											
7	MAJFJDBM_00856	34937	35701	-764	Hypothetical											
7	MAJFJDBM_00857	35810	38068	+2258	Dipeptidyl aminopeptidase BIII						MEROPS=Dipeptidyl aminopeptidase BIII					
7	MAJFJDBM_00858	38158	38499	+341	Hypothetical											
7	MAJFJDBM_00859	38584	38970	-386	Hypothetical											
7	MAJFJDBM_00860	39085	41406	+2321	ATP-dependent DNA helicase PcrA									K03657	"DNA helicase II / ATP-dependent DNA helicase PcrA [EC:3.6.4.12]"
7	MAJFJDBM_00861	41478	42131	+653	Hypothetical											
7	MAJFJDBM_00862	42133	43446	+1313	UDP-N-acetylglucosamine 1-carboxyvinyltransferase									K00790	"UDP-N-acetylglucosamine 1-carboxyvinyltransferase [EC:2.5.1.7]"
7	MAJFJDBM_00863	43554	44090	+536	Protein GrpE									K03687	"molecular chaperone GrpE"
7	MAJFJDBM_00864	44165	45298	+1133	Chaperone protein DnaJ							SulfAtlas=lcl|F2ULW2_S1_7|F2ULW2_SALR5 Iduronate-2-sulphatase OS=Salpingoec...				
7	MAJFJDBM_00865	46117	48933	+2816	Aconitate hydratase B									K01682	"aconitate hydratase 2 / 2-methylisocitrate dehydratase [EC:4.2.1.3 4.2.1.99]"
7	MAJFJDBM_00866	49139	51406	+2267	Aconitate hydratase A											
7	MAJFJDBM_00867	51526	52092	+566	Thiol-disulfide oxidoreductase ResA									K02199	"cytochrome c biogenesis protein CcmG, thiol:disulfide interchange protein DsbE"
7	MAJFJDBM_00868	52124	53299	-1175	Acetylornithine aminotransferase											
7	MAJFJDBM_00869	53317	54900	-1583	LPS-assembly protein LptD									K09774	"lipopolysaccharide export system protein LptA"
7	MAJFJDBM_00870	54967	56238	-1271	Adenylosuccinate synthetase									K01939	"adenylosuccinate synthase [EC:6.3.4.4]"
7	MAJFJDBM_00871	56258	56707	-449	Ferric uptake regulation protein											
7	MAJFJDBM_00872	56778	58994	-2216	GTP pyrophosphokinase											
7	MAJFJDBM_00873	59120	60352	-1232	Protease HtpX						MEROPS=Protease HtpX MER0002646			K06013	"STE24 endopeptidase [EC:3.4.24.84]"
7	MAJFJDBM_00874	60352	61098	-746	Polyphosphate glucokinase									K00886	"polyphosphate glucokinase [EC:2.7.1.63]"
7	MAJFJDBM_00875	61108	61947	-839	23S rRNA (uridine(2479)-2'-O)-methyltransferase									K03437	"RNA methyltransferase, TrmH family"
7	MAJFJDBM_00876	62028	63329	-1301	Imidazolonepropionase											
7	MAJFJDBM_00877	63346	63540	-194	Hypothetical											
7	MAJFJDBM_00878	63479	66358	-2879	Adenine deaminase											
7	MAJFJDBM_00879	66505	68892	-2387	Hypothetical											
7	MAJFJDBM_00880	69001	70122	-1121	Hypothetical											
7	MAJFJDBM_00881	70213	71736	+1523	Replicative DNA helicase									K02314	"replicative DNA helicase [EC:3.6.4.12]"
7	MAJFJDBM_00882	71780	73807	+2027	Dipeptidyl-peptidase 5	CE7					MEROPS=Dipeptidyl-peptidase 5 MER0011583			K01303	"acylaminoacyl-peptidase [EC:3.4.19.1]"
7	MAJFJDBM_00883	73904	75088	+1184	Hypothetical											
7	MAJFJDBM_00884	75173	76018	+845	Apulose-4-phosphate transketolase subunit A									K00615	"transketolase [EC:2.2.1.1]"
7	MAJFJDBM_00885	76205	77338	+1133	N-acetyl-alpha-D-glucosaminyl L-malate synthase	GT4	GT4							K00754	"L-malate glycosyltransferase [EC:2.4.1.-]"
7	MAJFJDBM_00886	77335	78393	-1058	3-dehydroquinate synthase									K01735	"3-dehydroquinate synthase [EC:4.2.3.4]"
7	MAJFJDBM_00887	78480	79640	+1160	Proline dehydrogenase									K00318	"proline dehydrogenase [EC:1.5.5.2]"
7	MAJFJDBM_00888	79640	79933	+293	Hypothetical											
7	MAJFJDBM_00889	79995	81767	+1772	GTP-binding protein TypA/BipA									K06207	"GTP-binding protein"
7	MAJFJDBM_00890	81869	82375	-506	Hypothetical											
7	MAJFJDBM_00891	82437	83096	-659	Hexitol phosphatase B									K01838	"beta-phosphoglucomutase [EC:5.4.2.6]"
7	MAJFJDBM_00892	83097	83525	-428	Hypothetical											
7	MAJFJDBM_00893	83700	84401	+701	putative ABC transporter ATP-binding protein YknY									K02003	"putative ABC transport system ATP-binding protein"
7	MAJFJDBM_00894	84404	85636	+1232	Hypothetical									K02004	"putative ABC transport system permease protein"
7	MAJFJDBM_00895	85638	86876	+1238	Macrolide export ATP-binding/permease protein MacB									K02004	"putative ABC transport system permease protein"
7	MAJFJDBM_00896	86914	88035	+1121	Macrolide export protein MacA											
7	MAJFJDBM_00897	88091	88726	-635	Hypothetical									K12976	"lipid A 3-O-deacylase [EC:3.1.1.-]"
7	MAJFJDBM_00898	88719	89606	-887	putative 3-hydroxybutyryl-CoA dehydrogenase									K00074	"3-hydroxybutyryl-CoA dehydrogenase [EC:1.1.1.157]"
7	MAJFJDBM_00899	89768	90727	-959	Inositol 2-dehydrogenase/D-chiro-inositol 3-dehydrogenase											
7	MAJFJDBM_00900	90835	91476	+641	Protein-L-isoaspartate O-methyltransferase									K00573	"protein-L-isoaspartate(D-aspartate) O-methyltransferase [EC:2.1.1.77]"
7	MAJFJDBM_00901	91500	91928	-428	Hypothetical											
7	MAJFJDBM_00902	91989	92516	-527	3-deoxy-D-manno-octulosonate 8-phosphate phosphatase KdsC									K03270	"3-deoxy-D-manno-octulosonate 8-phosphate phosphatase (KDO 8-P phosphatase) [EC:3.1.3.45]"
7	MAJFJDBM_00903	92500	93252	-752	Hypothetical											
7	MAJFJDBM_00904	93375	94541	+1166	Cystathionine gamma-lyase											
7	MAJFJDBM_00905	94538	95254	+716	N-acetyl-alpha-D-glucosaminyl L-malate deacetylase 1	CE14	CE14							K01463	"N-acetylglucosamine malate deacetylase 1 [EC:3.5.1.-]"
7	MAJFJDBM_00906	95308	95469	+161	Hypothetical											
7	MAJFJDBM_00907	95347	95421	+74	tRNA-His(gtg)											
7	MAJFJDBM_00908	95501	96436	+935	L-threo-3-hydroxyaspartate ammonia-lyase									K01754	"threonine dehydratase [EC:4.3.1.19]"
7	MAJFJDBM_00909	96433	97182	-749	Transcriptional regulatory protein BtsR											
7	MAJFJDBM_00910	97185	100229	-3044	Hypothetical											
7	MAJFJDBM_00911	100311	101396	-1085	Hypothetical											
7	MAJFJDBM_00912	101427	103586	-2159	Hypothetical											
7	MAJFJDBM_00913	103733	106519	-2786	UvrABC system protein A									K03701	"excinuclease ABC subunit A"
7	MAJFJDBM_00914	106730	107314	+584	ECF RNA polymerase sigma factor SigE									K03088	"RNA polymerase sigma-70 factor, ECF subfamily"
7	MAJFJDBM_00915	107371	107514	+143	Hypothetical											
7	MAJFJDBM_00916	107549	108208	-659	Endonuclease III									K10773	"endonuclease III [EC:4.2.99.18]"
7	MAJFJDBM_00917	108306	108755	+449	Peroxiredoxin Bcp							SulfAtlas=lcl|A0A142XZD1_S1_32|A0A142XZD1_9BACT Arylsulfatase OS=Pirellula		K03564	"thioredoxin-dependent peroxiredoxin [EC:1.11.1.24]"
7	MAJFJDBM_00918	108796	111282	-2486	Hypothetical											
7	MAJFJDBM_00919	111260	112951	-1691	Hypothetical						MEROPS=Hypothetical MER0069741					
7	MAJFJDBM_00920	113112	113402	+290	Hypothetical											
7	MAJFJDBM_00921	113378	113710	+332	Hypothetical									K09888	"cell division protein ZapA"
7	MAJFJDBM_00922	113934	115499	+1565	Ribonuclease Y									K18682	"ribonucrease Y [EC:3.1.-.-]"
7	MAJFJDBM_00923	115574	116473	-899	Tyrosine recombinase XerD									K04763	"integrase/recombinase XerD"
7	MAJFJDBM_00924	116580	116990	-410	Hypothetical											
7	MAJFJDBM_00925	117007	117897	+890	Hypothetical											
7	MAJFJDBM_00926	118163	118363	-200	Tyrosine recombinase XerC											
7	MAJFJDBM_00927	118510	118908	+398	Hypothetical											
7	MAJFJDBM_00928	118905	119036	+131	Hypothetical											
7	MAJFJDBM_00929	119196	119384	+188	Catabolic 3-dehydroquinase											
7	MAJFJDBM_00930	119326	119553	+227	Catabolic 3-dehydroquinase											
7	MAJFJDBM_00931	119542	120369	-827	UDP-N-acetylenolpyruvoylglucosamine reductase									K00075	"UDP-N-acetylmuramate dehydrogenase [EC:1.3.1.98]"
7	MAJFJDBM_00932	120362	121099	-737	3-deoxy-manno-octulosonate cytidylyltransferase									K00979	"3-deoxy-manno-octulosonate cytidylyltransferase (CMP-KDO synthetase) [EC:2.7.7.38]"
7	MAJFJDBM_00933	121092	121256	-164	Hypothetical									K09791	"uncharacterized protein"
7	MAJFJDBM_00934	121249	121758	-509	Tetraacyldisaccharide 4'-kinase									K00912	"tetraacyldisaccharide 4'-kinase [EC:2.7.1.130]"
8	MAJFJDBM_00935	2	84	-82	tRNA-Leu(caa)											
8	MAJFJDBM_00936	86	331	-245	Hypothetical											
8	MAJFJDBM_00937	534	1475	+941	Ribose-phosphate pyrophosphokinase									K00948	"ribose-phosphate pyrophosphokinase [EC:2.7.6.1]"
8	MAJFJDBM_00938	1543	2151	+608	General stress protein CTC									K02897	"large subunit ribosomal protein L25"
8	MAJFJDBM_00939	2249	2869	+620	Peptidyl-tRNA hydrolase									K01056	"peptidyl-tRNA hydrolase, PTH1 family [EC:3.1.1.29]"
8	MAJFJDBM_00940	2880	3410	-530	Hypothetical											
8	MAJFJDBM_00941	3468	3920	-452	Hypothetical									K01737	"6-pyruvoyltetrahydropterin/6-carboxytetrahydropterin synthase [EC:4.2.3.12 4.1.2.50]"
8	MAJFJDBM_00942	3941	5314	-1373	DNA damage-inducible protein F									K03327	"multidrug resistance protein, MATE family"
8	MAJFJDBM_00943	5399	6193	+794	Hypothetical											
8	MAJFJDBM_00944	6200	6274	+74	tRNA-Ala(ggc)											
8	MAJFJDBM_00945	6345	6980	-635	Hypothetical									K07152	"protein SCO1"
8	MAJFJDBM_00946	6973	8673	-1700	Hypothetical											
8	MAJFJDBM_00947	9146	9658	+512	Hypothetical											
8	MAJFJDBM_00948	9679	12432	-2753	Hypothetical									K16899	"ATP-dependent helicase/nuclease subunit B [EC:3.1.-.- 3.6.4.12]"
8	MAJFJDBM_00949	12509	13288	+779	Omega-amidase YafV											
8	MAJFJDBM_00950	13327	14307	-980	Putative acyl-[acyl-carrier-protein] desaturase DesA1									K03921	"acyl-[acyl-carrier-protein] desaturase [EC:1.14.19.2 1.14.19.11 1.14.19.26]"
8	MAJFJDBM_00951	14310	14915	-605	Hypothetical											
8	MAJFJDBM_00952	15414	15836	-422	Hypothetical											
8	MAJFJDBM_00953	15905	18061	-2156	Vitamin B12 transporter BtuB							SulfAtlas=lcl|A0A2B4R6C6_S1_27|A0A2B4R6C6_STYPI 5-methyltetrahydrofolate--h... 55.5				
8	MAJFJDBM_00954	18267	19838	-1571	Glucose-6-phosphate isomerase									K01810	"glucose-6-phosphate isomerase [EC:5.3.1.9]"
8	MAJFJDBM_00955	19844	21112	-1268	Hypothetical						MEROPS=Hypothetical MER0003380			K19304	"murein DD-endopeptidase [EC:3.4.24.-]"
8	MAJFJDBM_00956	21159	21935	-776	Hypothetical											
8	MAJFJDBM_00957	22043	22960	-917	Tryptophan 2,3-dioxygenase									K00453	"tryptophan 2,3-dioxygenase [EC:1.13.11.11]"
8	MAJFJDBM_00958	22989	23123	-134	Hypothetical											
8	MAJFJDBM_00959	23133	24293	-1160	4-hydroxyphenylpyruvate dioxygenase									K00457	"4-hydroxyphenylpyruvate dioxygenase [EC:1.13.11.27]"
8	MAJFJDBM_00960	24398	25555	-1157	Homogentisate 1,2-dioxygenase									K00451	"homogentisate 1,2-dioxygenase [EC:1.13.11.5]"
8	MAJFJDBM_00961	25802	26131	-329	Hypothetical											
8	MAJFJDBM_00962	26131	27186	-1055	Ferredoxin--NADP reductase											
8	MAJFJDBM_00963	27240	27476	-236	Fe/S biogenesis protein NfuA											
8	MAJFJDBM_00964	27481	28623	-1142	Iron-sulfur cluster carrier protein									K03593	"ATP-binding protein involved in chromosome partitioning"
8	MAJFJDBM_00965	28723	29058	-335	DNA base-flipping protein									K07443	"methylated-DNA-protein-cysteine methyltransferase related protein"
8	MAJFJDBM_00966	29123	29794	-671	tRNA (guanine-N(7)-)-methyltransferase									K03439	"tRNA (guanine-N7-)-methyltransferase [EC:2.1.1.33]"
8	MAJFJDBM_00967	29807	30025	-218	Hypothetical											
8	MAJFJDBM_00968	30068	30988	+920	Hypothetical											
8	MAJFJDBM_00969	30978	31631	-653	Uracil phosphoribosyltransferase											
8	MAJFJDBM_00970	31793	32788	-995	Hypothetical	GT9	GT9									
8	MAJFJDBM_00971	32928	33827	+899	Hypothetical											
8	MAJFJDBM_00972	33863	34729	+866	Hypothetical											
8	MAJFJDBM_00973	34730	34912	+182	Guanylate kinase											
8	MAJFJDBM_00974	34881	35309	+428	Guanylate kinase											
8	MAJFJDBM_00975	35313	35894	+581	Nicotinate-nucleotide adenylyltransferase									K00969	"nicotinate-nucleotide adenylyltransferase [EC:2.7.7.18]"
8	MAJFJDBM_00976	35993	36862	+869	Hypothetical						MEROPS=Hypothetical MER0069741					
8	MAJFJDBM_00977	36863	38356	+1493	Hypothetical											
8	MAJFJDBM_00978	38395	38952	+557	Hypothetical											
8	MAJFJDBM_00979	38957	40159	-1202	Hypothetical									K02341	"DNA polymerase III subunit delta' [EC:2.7.7.7]"
8	MAJFJDBM_00980	40208	41395	+1187	Phosphoglycerate kinase									K00927	"phosphoglycerate kinase [EC:2.7.2.3]"
8	MAJFJDBM_00981	41487	42527	+1040	Protein tas											
8	MAJFJDBM_00982	42609	44300	-1691	Glutamine--tRNA ligase									K01886	"glutaminyl-tRNA synthetase [EC:6.1.1.18]"
8	MAJFJDBM_00983	44429	44824	+395	Hypothetical											
8	MAJFJDBM_00984	44828	45184	+356	Dihydroneopterin aldolase											
8	MAJFJDBM_00985	45240	45311	+71	tRNA-Cys(gca)											
8	MAJFJDBM_00986	45602	46447	+845	putative quorum-quenching lactonase YtnP											
8	MAJFJDBM_00987	46460	48097	+1637	Hypothetical						MEROPS=Hypothetical MER0002565			K13274	"cell wall-associated protease [EC:3.4.21.-]"
8	MAJFJDBM_00988	48117	49919	+1802	Hypothetical						MEROPS=Hypothetical MER0011345					
8	MAJFJDBM_00989	49972	50646	-674	Hypothetical											
8	MAJFJDBM_00990	50666	51712	-1046	1,2-phenylacetyl-CoA epoxidase, subunit E									K02613	"ring-1,2-phenylacetyl-CoA epoxidase subunit PaaE"
8	MAJFJDBM_00991	51717	52706	-989	Aspartate-semialdehyde dehydrogenase									K00133	"aspartate-semialdehyde dehydrogenase [EC:1.2.1.11]"
8	MAJFJDBM_00992	52974	54005	+1031	Hypothetical									K07146	"UPF0176 protein"
8	MAJFJDBM_00993	54237	55550	+1313	Hypothetical											
8	MAJFJDBM_00994	55525	56028	+503	Gliding motility lipoprotein GldH											
8	MAJFJDBM_00995	56030	58330	+2300	Penicillin-binding protein 1A	GT51	GT51							K05366	"penicillin-binding protein 1A [EC:2.4.1.129 3.4.16.4]"
8	MAJFJDBM_00996	58382	59083	+701	Succinyl-CoA:3-ketoacid coenzyme A transferase subunit A									K01028	"3-oxoacid CoA-transferase subunit A [EC:2.8.3.5]"
8	MAJFJDBM_00997	59086	59739	+653	putative succinyl-CoA:3-ketoacid coenzyme A transferase subunit B									K01029	"3-oxoacid CoA-transferase subunit B [EC:2.8.3.5]"
8	MAJFJDBM_00998	59750	59974	+224	Hypothetical											
8	MAJFJDBM_00999	59977	60738	+761	Exodeoxyribonuclease									K01142	"exodeoxyribonuclease III [EC:3.1.11.2]"
8	MAJFJDBM_01000	60742	62238	+1496	Hypothetical	CBM50	CBM50							K08307	"membrane-bound lytic murein transglycosylase D [EC:4.2.2.-]"
8	MAJFJDBM_01001	62243	63223	+980	Hypothetical											
8	MAJFJDBM_01002	63337	63831	+494	Hypothetical											
8	MAJFJDBM_01003	63883	64851	-968	Tryptophan--tRNA ligase									K01867	"tryptophanyl-tRNA synthetase [EC:6.1.1.2]"
8	MAJFJDBM_01004	64932	65696	+764	Hypothetical									K00655	"1-acyl-sn-glycerol-3-phosphate acyltransferase [EC:2.3.1.51]"
8	MAJFJDBM_01005	65693	66334	+641	Hypothetical									K11068	"hemolysin III"
8	MAJFJDBM_01006	66535	67008	-473	Inorganic triphosphatase											
8	MAJFJDBM_01007	68458	68892	-434	Hypothetical											
9	MAJFJDBM_01008	22	2445	-2423	Ribonucleoside-diphosphate reductase 1 subunit alpha									K00525	"ribonucleoside-diphosphate reductase alpha chain [EC:1.17.4.1]"
9	MAJFJDBM_01009	2549	3595	-1046	Ribonucleoside-diphosphate reductase subunit beta									K00526	"ribonucleoside-diphosphate reductase beta chain [EC:1.17.4.1]"
9	MAJFJDBM_01010	3998	4483	-485	Hypothetical											
9	MAJFJDBM_01011	4545	5120	-575	Hypothetical											
9	MAJFJDBM_01012	5207	5788	+581	Hypothetical									K05595	"multiple antibiotic resistance protein"
9	MAJFJDBM_01013	5788	6384	+596	Hypothetical											
9	MAJFJDBM_01014	6391	6663	-272	Hypothetical											
9	MAJFJDBM_01015	6710	8566	-1856	Glutamine--fructose-6-phosphate aminotransferase [isomerizing]						MEROPS=Glutamine--fructose-6-phosphate aminotransferase [isomerizing]			K00820	"glutamine---fructose-6-phosphate transaminase (isomerizing) [EC:2.6.1.16]"
9	MAJFJDBM_01016	8586	9521	-935	Hypothetical											
9	MAJFJDBM_01017	9697	10179	-482	Hypothetical											
9	MAJFJDBM_01018	10193	11002	-809	Glycogen synthase	GT5	GT5									
9	MAJFJDBM_01019	11099	11785	+686	Pantothenate synthetase									K01918	"pantoate--beta-alanine ligase [EC:6.3.2.1]"
9	MAJFJDBM_01020	12006	12356	+350	Aspartate 1-decarboxylase									K01579	"aspartate 1-decarboxylase [EC:4.1.1.11]"
9	MAJFJDBM_01021	12359	13309	+950	Hypothetical									K07027	"glycosyltransferase 2 family protein"
9	MAJFJDBM_01022	13341	14699	+1358	DNA repair protein RadA						MEROPS=DNA repair protein			K04485	"DNA repair protein RadA/Sms"
9	MAJFJDBM_01023	14762	15508	-746	Hypothetical									K01719	"uroporphyrinogen-III synthase [EC:4.2.1.75]"
9	MAJFJDBM_01024	15527	16168	-641	Hypothetical											
9	MAJFJDBM_01025	16226	16963	+737	Polyprenol monophosphomannose synthase	GT2_Glycos_transf_2	GT2							K00721	"dolichol-phosphate mannosyltransferase [EC:2.4.1.83]"
9	MAJFJDBM_01026	16960	18297	+1337	Allantoinase						MEROPS=Allantoinase MER0005767 -			K01465	"dihydroorotase [EC:3.5.2.3]"
9	MAJFJDBM_01027	18324	18785	+461	Hypothetical											
9	MAJFJDBM_01028	18782	19783	-1001	ADP-L-glycero-D-manno-heptose-6-epimerase											
9	MAJFJDBM_01029	19843	21135	+1292	Tyrosine--tRNA ligase 1									K01866	"tyrosyl-tRNA synthetase [EC:6.1.1.1]"
9	MAJFJDBM_01030	21153	22127	-974	Hypothetical											
9	MAJFJDBM_01031	22173	23786	+1613	Alpha-ketoglutaric semialdehyde dehydrogenase											
9	MAJFJDBM_01032	23882	25042	+1160	Tyrosine recombinase XerC									K04763	"integrase/recombinase XerD"
10	MAJFJDBM_01033	454	542	-88	tRNA-Ser(gga)											
10	MAJFJDBM_01034	541	1068	-527	Ribosome maturation factor RimM									K02860	"16S rRNA processing protein RimM"
10	MAJFJDBM_01035	1086	1742	-656	Hypothetical									K02959	"small subunit ribosomal protein S16"
10	MAJFJDBM_01036	1907	4933	-3026	Hypothetical											
10	MAJFJDBM_01037	4965	5723	-758	Hypothetical											
10	MAJFJDBM_01038	5853	6677	+824	Hypothetical						MEROPS=Hypothetical MER0031565			K06889	"uncharacterized protein"
10	MAJFJDBM_01039	6769	11151	+4382	Error-prone DNA polymerase									K02337	"DNA polymerase III subunit alpha [EC:2.7.7.7]"
10	MAJFJDBM_01040	11148	12041	-893	Vitamin B12 import ATP-binding protein BtuD									K01990	"ABC-2 type transport system ATP-binding protein"
10	MAJFJDBM_01041	12159	15473	-3314	Hypothetical											
10	MAJFJDBM_01042	15690	18992	-3302	Hypothetical											
10	MAJFJDBM_01043	19022	19735	+713	Octanoyltransferase									K03801	"lipoyl(octanoyl) transferase [EC:2.3.1.181]"
10	MAJFJDBM_01044	19724	20338	-614	Ribonuclease HII									K03470	"ribonuclease HII [EC:3.1.26.4]"
10	MAJFJDBM_01045	20458	22377	+1919	Hypothetical											
10	MAJFJDBM_01046	22382	23866	-1484	Malate-2H(+)/Na(+)-lactate antiporter									K03315	"Na+:H+ antiporter, NhaC family"
10	MAJFJDBM_01047	23927	24985	+1058	Hypothetical									K07038	"inner membrane protein"
10	MAJFJDBM_01048	24991	26262	-1271	L-methionine gamma-lyase											
10	MAJFJDBM_01049	26403	26861	+458	DNA-binding transcriptional activator DecR									K03719	"Lrp/AsnC family transcriptional regulator, leucine-responsive regulatory protein"
10	MAJFJDBM_01050	26865	28814	-1949	Hypothetical											
10	MAJFJDBM_01051	28814	30784	-1970	Hypothetical											
10	MAJFJDBM_01052	30802	32718	-1916	Hypothetical											
10	MAJFJDBM_01053	32824	32916	-92	Hypothetical											
10	MAJFJDBM_01054	32931	33608	-677	Protein YceI						MEROPS=Protein YceI MER0492485					
10	MAJFJDBM_01055	33653	34105	-452	D-aminoacyl-tRNA deacylase									K07560	"D-aminoacyl-tRNA deacylase [EC:3.1.1.96]"
10	MAJFJDBM_01056	34154	35098	-944	Small ribosomal subunit biogenesis GTPase RsgA									K06949	"ribosome biogenesis GTPase / thiamine phosphate phosphatase [EC:3.6.1.- 3.1.3.100]"
10	MAJFJDBM_01057	35160	35579	+419	Hypothetical											
10	MAJFJDBM_01058	35681	36763	-1082	2-dehydro-3-deoxyphosphooctonate aldolase									K04516	"chorismate mutase [EC:5.4.99.5]"
10	MAJFJDBM_01059	36851	37699	-848	Cyclohexadienyl dehydrogenase									K04517	"prephenate dehydrogenase [EC:1.3.1.12]"
10	MAJFJDBM_01060	37701	38843	-1142	LL-diaminopimelate aminotransferase									K10206	"LL-diaminopimelate aminotransferase [EC:2.6.1.83]"
10	MAJFJDBM_01061	38840	39667	-827	Bifunctional chorismate mutase/prephenate dehydratase											
10	MAJFJDBM_01062	40023	41933	+1910	Hypothetical											
10	MAJFJDBM_01063	41943	43904	+1961	Hypothetical											
10	MAJFJDBM_01064	43995	44132	+137	Hypothetical											
10	MAJFJDBM_01065	44259	44624	+365	Hypothetical											
10	MAJFJDBM_01066	44632	45054	+422	Hypothetical											
10	MAJFJDBM_01067	45420	45797	+377	Hypothetical											
10	MAJFJDBM_01068	45903	46376	+473	Hypothetical											
10	MAJFJDBM_01069	46578	46943	+365	Hypothetical									K09966	"uncharacterized protein"
10	MAJFJDBM_01070	46948	48189	-1241	Hypothetical											
10	MAJFJDBM_01071	48267	48689	+422	Hypothetical											
10	MAJFJDBM_01072	48696	48941	-245	Hypothetical											
10	MAJFJDBM_01073	49213	49797	-584	Hypothetical											
10	MAJFJDBM_01074	49976	50569	-593	Hypothetical											
10	MAJFJDBM_01075	50556	51119	-563	RNA polymerase sigma-H factor									K03088	"RNA polymerase sigma-70 factor, ECF subfamily"
10	MAJFJDBM_01076	51349	51798	+449	Hypothetical											
10	MAJFJDBM_01077	51901	52107	-206	Hypothetical											
10	MAJFJDBM_01078	52085	52369	-284	Hypothetical											
10	MAJFJDBM_01079	52491	52565	-74	tRNA-Asp(gtc)											
10	MAJFJDBM_01080	52629	53606	-977	Hypothetical											
10	MAJFJDBM_01081	53692	54009	-317	Thioredoxin									K03671	"thioredoxin 1"
10	MAJFJDBM_01082	54170	55141	-971	Homoserine O-acetyltransferase						MEROPS=Homoserine O-acetyltransferase MER0044357			K00641	"homoserine O-acetyltransferase/O-succinyltransferase [EC:2.3.1.31 2.3.1.46]"
10	MAJFJDBM_01083	55146	56438	-1292	O-acetyl-L-homoserine sulfhydrylase									K01740	"O-acetylhomoserine (thiol)-lyase [EC:2.5.1.49]"
10	MAJFJDBM_01084	57074	58363	+1289	S-adenosylmethionine synthase									K00789	"S-adenosylmethionine synthetase [EC:2.5.1.6]"
10	MAJFJDBM_01085	58473	58778	+305	Hypothetical											
10	MAJFJDBM_01086	58806	59579	-773	Hypothetical											
10	MAJFJDBM_01087	59674	62421	-2747	Hypothetical											
10	MAJFJDBM_01088	62439	63269	-830	Hypothetical											
10	MAJFJDBM_01089	63377	64204	-827	Hypothetical											
10	MAJFJDBM_01090	64421	65035	+614	Deoxyadenosine/deoxycytidine kinase									K15519	"deoxyadenosine/deoxycytidine kinase [EC:2.7.1.76 2.7.1.74]"
10	MAJFJDBM_01091	65293	66156	+863	RNA polymerase sigma factor SigA											
10	MAJFJDBM_01092	66302	66958	+656	Ribulose-phosphate 3-epimerase									K01783	"ribulose-phosphate 3-epimerase [EC:5.1.3.1]"
10	MAJFJDBM_01093	66961	68316	+1355	3'-5' exonuclease DinG									K02342	"DNA polymerase III subunit epsilon [EC:2.7.7.7]"
10	MAJFJDBM_01094	68317	68763	-446	Hypothetical											
10	MAJFJDBM_01095	68868	69677	+809	Hypothetical											
10	MAJFJDBM_01096	69860	70273	+413	Hypothetical											
10	MAJFJDBM_01097	70749	70922	-173	Hypothetical											
10	MAJFJDBM_01098	70935	71138	-203	Hypothetical											
10	MAJFJDBM_01099	71296	73209	-1913	Hypothetical							SulfAtlas=lcl|A0A150AP15_S1_7|A0A150AP15_9BACT Uncharacterized protein				
10	MAJFJDBM_01100	74448	74522	-74	tRNA-Arg(tcg)											
10	MAJFJDBM_01101	74554	75006	-452	putative protein YqeY									K09117	"uncharacterized protein"
10	MAJFJDBM_01102	75040	75495	-455	Hypothetical											
10	MAJFJDBM_01103	75604	76368	+764	D-aminoacyl-tRNA deacylase									K03424	"TatD DNase family protein [EC:3.1.21.-]"
10	MAJFJDBM_01104	76502	79876	+3374	Hypothetical											
10	MAJFJDBM_01105	79920	80489	+569	Hypothetical											
10	MAJFJDBM_01106	80559	81857	+1298	putative protein						MEROPS=putative protein MER0006204			K18372	"methyl acetate hydrolase [EC:3.1.1.114]"
10	MAJFJDBM_01107	81933	83474	-1541	Glycine--tRNA ligase									K01880	"glycyl-tRNA synthetase [EC:6.1.1.14]"
10	MAJFJDBM_01108	83593	84279	+686	Hypothetical									K02242	"competence protein ComFC"
10	MAJFJDBM_01109	84319	85962	+1643	Hypothetical											
10	MAJFJDBM_01110	85990	86445	-455	Hypothetical											
10	MAJFJDBM_01111	86483	86830	+347	Hypothetical											
10	MAJFJDBM_01112	86827	87831	-1004	Hypothetical											
10	MAJFJDBM_01113	87833	88231	-398	Hypothetical											
10	MAJFJDBM_01114	88318	88815	-497	Hypothetical											
10	MAJFJDBM_01115	88833	89219	-386	Hypothetical											
10	MAJFJDBM_01116	89321	89938	+617	Thymidine kinase									K00857	"thymidine kinase [EC:2.7.1.21]"
10	MAJFJDBM_01117	89953	91053	+1100	Alanine racemase 1									K01775	"alanine racemase [EC:5.1.1.1]"
10	MAJFJDBM_01118	91096	91494	+398	Large-conductance mechanosensitive channel									K03282	"large conductance mechanosensitive channel"
10	MAJFJDBM_01119	91553	92317	-764	Esterase YbfF						MEROPS=Esterase YbfF MER0031610			K01175	"esterase [EC:3.1.-.-]"
10	MAJFJDBM_01120	92411	93124	-713	Pyridoxine 5'-phosphate synthase									K03474	"pyridoxine 5-phosphate synthase [EC:2.6.99.2]"
10	MAJFJDBM_01121	93191	93841	+650	Hypothetical											
10	MAJFJDBM_01122	93841	94743	+902	NAD kinase									K00858	"NAD+ kinase [EC:2.7.1.23]"
10	MAJFJDBM_01123	94882	95529	+647	Hypothetical											
10	MAJFJDBM_01124	95535	96284	+749	Ditrans,polycis-undecaprenyl-diphosphate synthase ((2E,6E)-farnesyl-diphosphate specific)									K00806	"undecaprenyl diphosphate synthase [EC:2.5.1.31]"
11	MAJFJDBM_01125	496	2898	+2402	Vitamin B12 transporter BtuB											
11	MAJFJDBM_01126	2911	3546	+635	Hypothetical											
12	MAJFJDBM_01127	330	1163	-833	Hypothetical											
12	MAJFJDBM_01128	1375	2826	-1451	Osmoregulated proline transporter OpuE									K03307	"solute:Na+ symporter, SSS family"
12	MAJFJDBM_01129	2933	3187	-254	Hypothetical											
12	MAJFJDBM_01130	3490	3819	+329	Hypothetical									K10947	"PadR family transcriptional regulator, regulatory protein PadR"
12	MAJFJDBM_01131	3829	5451	+1622	Hypothetical									K03973	"phage shock protein C"
12	MAJFJDBM_01132	5558	6337	+779	Hypothetical											
12	MAJFJDBM_01133	6424	6831	-407	Hypothetical											
12	MAJFJDBM_01134	6870	7538	+668	D-alanyl-D-alanine dipeptidase						MEROPS=D-alanyl-D-alanine dipeptidase MER0001602			K08641	"zinc D-Ala-D-Ala dipeptidase [EC:3.4.13.22]"
12	MAJFJDBM_01135	7620	8285	+665	Hypothetical											
12	MAJFJDBM_01136	8419	9408	+989	Acetoin:2,6-dichlorophenolindophenol oxidoreductase subunit alpha									K00161	"pyruvate dehydrogenase E1 component alpha subunit [EC:1.2.4.1]"
12	MAJFJDBM_01137	9504	11123	+1619	Hypothetical									K00627	"pyruvate dehydrogenase E2 component (dihydrolipoamide acetyltransferase) [EC:2.3.1.12]"
12	MAJFJDBM_01138	11200	11934	-734	Hypothetical											
12	MAJFJDBM_01139	12040	13329	-1289	Dihydrolipoyllysine-residue acetyltransferase component of pyruvate dehydrogenase complex											
12	MAJFJDBM_01140	13571	15718	-2147	Hypothetical							SulfAtlas=lcl|A0A2B4R6C6_S1_27|A0A2B4R6C6_STYPI 5-methyltetrahydrofolate--h... 83.2				
12	MAJFJDBM_01141	15754	16656	-902	Oxygen-dependent coproporphyrinogen-III oxidase									K00228	"coproporphyrinogen III oxidase [EC:1.3.3.3]"
12	MAJFJDBM_01142	16664	17398	-734	Sulfate transporter CysZ									K06203	"CysZ protein"
12	MAJFJDBM_01143	17404	17748	-344	Hypothetical									K01826	"5-carboxymethyl-2-hydroxymuconate isomerase [EC:5.3.3.10]"
12	MAJFJDBM_01144	17783	18271	-488	Hypothetical											
12	MAJFJDBM_01145	18272	19297	-1025	Uroporphyrinogen decarboxylase									K01599	"uroporphyrinogen decarboxylase [EC:4.1.1.37]"
12	MAJFJDBM_01146	19299	19778	-479	Hypothetical											
12	MAJFJDBM_01147	19775	21067	-1292	Glutamate-1-semialdehyde 2,1-aminomutase 1									K01845	"glutamate-1-semialdehyde 2,1-aminomutase [EC:5.4.3.8]"
12	MAJFJDBM_01148	21155	22117	-962	Delta-aminolevulinic acid dehydratase									K01698	"porphobilinogen synthase [EC:4.2.1.24]"
12	MAJFJDBM_01149	22107	23696	-1589	Porphobilinogen deaminase									K01749	"hydroxymethylbilane synthase [EC:2.5.1.61]"
12	MAJFJDBM_01150	23706	24947	-1241	Glutamyl-tRNA reductase									K02492	"glutamyl-tRNA reductase [EC:1.2.1.70]"
12	MAJFJDBM_01151	25153	26040	+887	HTH-type transcriptional activator RhaR									K12243	"AraC family transcriptional regulator, transcriptional activator of the genes for pyochelin and ferripyochelin receptors"
12	MAJFJDBM_01152	26081	26581	+500	23S rRNA (guanosine-2'-O-)-methyltransferase RlmB											
12	MAJFJDBM_01153	26624	27640	+1016	Ferrochelatase									K01772	"protoporphyrin/coproporphyrin ferrochelatase [EC:4.99.1.1 4.99.1.9]"
12	MAJFJDBM_01154	27692	28243	+551	Hypothetical									K08973	"protoporphyrinogen IX oxidase [EC:1.3.99.-]"
12	MAJFJDBM_01155	28260	28877	-617	Recombination protein RecR									K06187	"recombination protein RecR"
12	MAJFJDBM_01156	29034	30470	+1436	Sodium/glucose cotransporter											
12	MAJFJDBM_01157	30547	31194	+647	Pyridoxine/pyridoxamine 5'-phosphate oxidase									K00275	"pyridoxamine 5'-phosphate oxidase [EC:1.4.3.5]"
12	MAJFJDBM_01158	31228	31716	+488	Hypothetical									K08296	"phosphohistidine phosphatase [EC:3.1.3.-]"
12	MAJFJDBM_01159	31723	32619	+896	Exopolyphosphatase 2									K01524	"exopolyphosphatase / guanosine-5'-triphosphate,3'-diphosphate pyrophosphatase [EC:3.6.1.11 3.6.1.40]"
12	MAJFJDBM_01160	32591	33616	-1025	Tetraacyldisaccharide 4'-kinase									K00912	"tetraacyldisaccharide 4'-kinase [EC:2.7.1.130]"
12	MAJFJDBM_01161	33856	34635	+779	GTP cyclohydrolase 1 type 2 									K22391	"GTP cyclohydrolase I [EC:3.5.4.16]"
12	MAJFJDBM_01162	34638	35411	+773	Hypothetical									K07164	"uncharacterized protein"
12	MAJFJDBM_01163	35484	37622	-2138	Hypothetical											
12	MAJFJDBM_01164	37676	38440	-764	Shikimate dehydrogenase (NADP(+))									K00014	"shikimate dehydrogenase [EC:1.1.1.25]"
12	MAJFJDBM_01165	38415	39428	-1013	Hypothetical									K08974	"putative membrane protein"
12	MAJFJDBM_01166	39428	40351	-923	Hypothetical									K08974	"putative membrane protein"
12	MAJFJDBM_01167	40470	41846	-1376	Beta-barrel assembly-enhancing protease											
12	MAJFJDBM_01168	42043	42582	+539	Bifunctional protein pyrR									K02825	"pyrimidine operon attenuation protein / uracil phosphoribosyltransferase [EC:2.4.2.9]"
12	MAJFJDBM_01169	42585	43514	+929	Aspartate carbamoyltransferase									K00609	"aspartate carbamoyltransferase catalytic subunit [EC:2.1.3.2]"
12	MAJFJDBM_01170	43514	43837	+323	Hypothetical											
12	MAJFJDBM_01171	43889	44803	+914	Ribonuclease Z							SulfAtlas=lcl|A0A163CBF5_S4|A0A163CBF5_9BURK MBL fold		K00784	"ribonuclease Z [EC:3.1.26.11]"
12	MAJFJDBM_01172	44837	45031	-194	Hypothetical											
12	MAJFJDBM_01173	45045	45383	-338	Hypothetical											
12	MAJFJDBM_01174	45637	46401	+764	Hypothetical											
12	MAJFJDBM_01175	46472	47479	-1007	3-oxoacyl-[acyl-carrier-protein] synthase 3									K00648	"3-oxoacyl-[acyl-carrier-protein] synthase III [EC:2.3.1.180]"
12	MAJFJDBM_01176	47653	49557	+1904	Chaperone protein HtpG									K04079	"molecular chaperone HtpG"
12	MAJFJDBM_01177	49682	50197	+515	Spermidine/spermine N(1)-acetyltransferase									K22441	"diamine N-acetyltransferase [EC:2.3.1.57]"
12	MAJFJDBM_01178	50210	51064	+854	Hypothetical											
12	MAJFJDBM_01179	51160	52488	+1328	Hypothetical						MEROPS=Hypothetical MER0001284					
12	MAJFJDBM_01180	52540	53274	+734	Hypothetical	CBM9	CBM0									
12	MAJFJDBM_01181	53503	54318	+815	Hypothetical											
12	MAJFJDBM_01182	54329	55831	-1502	Hypothetical									K03405	"magnesium chelatase subunit I [EC:6.6.1.1]"
12	MAJFJDBM_01183	55797	56921	-1124	Hypothetical											
12	MAJFJDBM_01184	57238	58128	+890	Epimerase family protein									K07071	"uncharacterized protein"
12	MAJFJDBM_01185	58125	58670	+545	Hypothetical									K18159	"NADH dehydrogenase [ubiquinone] 1 alpha subcomplex assembly factor 1"
12	MAJFJDBM_01186	58733	59356	-623	Hypothetical											
12	MAJFJDBM_01187	59362	59631	-269	Hypothetical											
12	MAJFJDBM_01188	59631	60287	-656	Phosphatidylserine decarboxylase proenzyme									K01613	"phosphatidylserine decarboxylase [EC:4.1.1.65]"
12	MAJFJDBM_01189	60292	61089	-797	Hypothetical									K00981	"phosphatidate cytidylyltransferase [EC:2.7.7.41]"
12	MAJFJDBM_01190	61091	61681	-590	Hypothetical											
12	MAJFJDBM_01191	61690	63708	-2018	ATP-dependent zinc metalloprotease FtsH 3						MEROPS=ATP-dependent zinc metalloprotease	SulfAtlas=lcl|A0A0P7B5T6_S1_4|A0A0P7B5T6_9HYPO Arylsulfatase OS=Neonectria		K03798	"cell division protease FtsH [EC:3.4.24.-]"
12	MAJFJDBM_01192	63719	64087	-368	Ribosomal silencing factor RsfS									K09710	"ribosome-associated protein"
12	MAJFJDBM_01193	64173	64913	+740	Bifunctional ligase/repressor BirA									K03524	"BirA family transcriptional regulator, biotin operon repressor / biotin---[acetyl-CoA-carboxylase] ligase [EC:6.3.4.15]"
12	MAJFJDBM_01194	64903	65292	-389	Hypothetical											
12	MAJFJDBM_01195	65297	65938	-641	Orotate phosphoribosyltransferase									K00762	"orotate phosphoribosyltransferase [EC:2.4.2.10]"
12	MAJFJDBM_01196	65947	66546	+599	Hypothetical											
12	MAJFJDBM_01197	66651	68279	+1628	Bicarbonate transporter BicA									K03321	"sulfate permease, SulP family"
12	MAJFJDBM_01198	68322	70535	-2213	Isoquinoline 1-oxidoreductase subunit beta									K07303	"isoquinoline 1-oxidoreductase subunit beta [EC:1.3.99.16]"
12	MAJFJDBM_01199	70535	70993	-458	Isoquinoline 1-oxidoreductase subunit alpha									K07302	"isoquinoline 1-oxidoreductase subunit alpha [EC:1.3.99.16]"
12	MAJFJDBM_01200	71054	72802	-1748	Hypothetical											
12	MAJFJDBM_01201	72806	73270	-464	Phosphopantetheine adenylyltransferase									K00954	"pantetheine-phosphate adenylyltransferase [EC:2.7.7.3]"
12	MAJFJDBM_01202	73276	74247	-971	D-alanine--D-alanine ligase B									K01921	"D-alanine-D-alanine ligase [EC:6.3.2.4]"
12	MAJFJDBM_01203	74363	74917	+554	Hypothetical											
12	MAJFJDBM_01204	74921	75949	+1028	Ribosomal large subunit pseudouridine synthase D									K06180	"23S rRNA pseudouridine1911/1915/1917 synthase [EC:5.4.99.23]"
12	MAJFJDBM_01205	76061	76819	+758	Peroxide stress resistance protein YaaA									K09861	"uncharacterized protein"
12	MAJFJDBM_01206	76823	77692	-869	beta-carotene 15,15'-dioxygenase									K21817	"beta-carotene 15,15'-dioxygenase [EC:1.13.11.63]"
12	MAJFJDBM_01207	77818	78510	+692	Green-light absorbing proteorhodopsin									K04643	"sensory rhodopsin"
12	MAJFJDBM_01208	78618	79394	-776	Hypothetical											
12	MAJFJDBM_01209	80013	80165	-152	Hypothetical											
12	MAJFJDBM_01210	80389	82287	+1898	Chaperone protein DnaK									K04043	"molecular chaperone DnaK"
12	MAJFJDBM_01211	82358	82888	+530	Hypothetical											
12	MAJFJDBM_01212	83014	83439	+425	Hypothetical											
12	MAJFJDBM_01213	83560	84681	-1121	Hypothetical											
12	MAJFJDBM_01214	84639	85169	-530	3-hydroxyanthranilate 3,4-dioxygenase									K00452	"3-hydroxyanthranilate 3,4-dioxygenase [EC:1.13.11.6]"
12	MAJFJDBM_01215	85340	86116	-776	NADPH-dependent reductase BacG							SulfAtlas=lcl|A0A0L7RJP2_S1_2|A0A0L7RJP2_9HYME Arylsulfatase I				
12	MAJFJDBM_01216	86148	87590	-1442	2-aminomuconic 6-semialdehyde dehydrogenase									K10217	"aminomuconate-semialdehyde/2-hydroxymuconate-6-semialdehyde dehydrogenase [EC:1.2.1.32 1.2.1.85]"
12	MAJFJDBM_01217	87651	89162	-1511	Succinyl-diaminopimelate desuccinylase						MEROPS=Succinyl-diaminopimelate desuccinylase MER0026471					
12	MAJFJDBM_01218	89173	89574	-401	2-aminomuconate deaminase									K15067	"2-aminomuconate deaminase [EC:3.5.99.5]"
12	MAJFJDBM_01219	89853	91238	-1385	Kynurenine 3-monooxygenase									K00486	"kynurenine 3-monooxygenase [EC:1.14.13.9]"
12	MAJFJDBM_01220	91239	92237	-998	Kynureninase									K01556	"kynureninase [EC:3.7.1.3]"
12	MAJFJDBM_01221	92610	94502	-1892	Formate dehydrogenase, mitochondrial									K00058	"D-3-phosphoglycerate dehydrogenase / 2-oxoglutarate reductase [EC:1.1.1.95 1.1.1.399]"
12	MAJFJDBM_01222	94630	95442	-812	Hypothetical											
12	MAJFJDBM_01223	95569	98418	+2849	Glycine dehydrogenase (decarboxylating)									K00281	"glycine dehydrogenase [EC:1.4.4.2]"
12	MAJFJDBM_01224	98491	98742	-251	50S ribosomal protein L31 type B									K02909	"large subunit ribosomal protein L31"
12	MAJFJDBM_01225	98913	99959	+1046	Hypothetical									K22757	"glutaminyl-peptide cyclotransferase [EC:2.3.2.5]"
12	MAJFJDBM_01226	100482	101606	+1124	Hypothetical											
12	MAJFJDBM_01227	101678	102358	+680	Gluconate 5-dehydrogenase							SulfAtlas=lcl|A0A0L7RJP2_S1_2|A0A0L7RJP2_9HYME Arylsulfatase I				
12	MAJFJDBM_01228	102398	103003	+605	Protein SprT									K02742	"SprT protein"
12	MAJFJDBM_01229	103054	104517	-1463	Hypothetical											
12	MAJFJDBM_01230	104702	104775	-73	tRNA-Lys(ttt)											
12	MAJFJDBM_01231	104835	105602	-767	putative ribonucleotide transport ATP-binding protein mkl									K02065	"phospholipid/cholesterol/gamma-HCH transport system ATP-binding protein"
12	MAJFJDBM_01232	105602	106342	-740	Intermembrane phospholipid transport system permease protein MlaE									K02066	"phospholipid/cholesterol/gamma-HCH transport system permease protein"
12	MAJFJDBM_01233	106453	108090	+1637	Calcium-transporting ATPase							SulfAtlas=lcl|T1JA64_S1_6|T1JA64_STRMM Uncharacterized protein				
12	MAJFJDBM_01234	108095	109252	+1157	Hypothetical											
12	MAJFJDBM_01235	109272	110207	-935	Hypothetical											
12	MAJFJDBM_01236	110371	111327	+956	Hypothetical											
12	MAJFJDBM_01237	111443	112357	-914	Hypothetical											
12	MAJFJDBM_01238	112451	113737	-1286	Citrate synthase 1									K01647	"citrate synthase [EC:2.3.3.1]"
12	MAJFJDBM_01239	113913	115199	-1286	Enolase									K01689	"enolase [EC:4.2.1.11]"
12	MAJFJDBM_01240	115540	116637	-1097	Carbamoyl-phosphate synthase small chain						MEROPS=Carbamoyl-phosphate synthase small			K01956	"carbamoyl-phosphate synthase small subunit [EC:6.3.5.5]"
12	MAJFJDBM_01241	116768	117502	-734	Hypothetical											
12	MAJFJDBM_01242	117678	118160	-482	Hypothetical									K02879	"large subunit ribosomal protein L17"
12	MAJFJDBM_01243	118221	119213	-992	DNA-directed RNA polymerase subunit alpha									K03040	"DNA-directed RNA polymerase subunit alpha [EC:2.7.7.6]"
12	MAJFJDBM_01244	119312	119917	-605	30S ribosomal protein S4									K02986	"small subunit ribosomal protein S4"
12	MAJFJDBM_01245	119997	120380	-383	30S ribosomal protein S11									K02948	"small subunit ribosomal protein S11"
12	MAJFJDBM_01246	120462	120827	-365	30S ribosomal protein S13									K02952	"small subunit ribosomal protein S13"
12	MAJFJDBM_01247	120827	120943	-116	50S ribosomal protein L36 2									K02919	"large subunit ribosomal protein L36"
12	MAJFJDBM_01248	120956	121171	-215	Translation initiation factor IF-1									K02518	"translation initiation factor IF-1"
12	MAJFJDBM_01249	121175	122500	-1325	Protein translocase subunit SecY									K03076	"preprotein translocase subunit SecY"
12	MAJFJDBM_01250	122512	122961	-449	50S ribosomal protein L15									K02876	"large subunit ribosomal protein L15"
12	MAJFJDBM_01251	122975	123157	-182	50S ribosomal protein L30									K02907	"large subunit ribosomal protein L30"
12	MAJFJDBM_01252	123165	123689	-524	30S ribosomal protein S5									K02988	"small subunit ribosomal protein S5"
12	MAJFJDBM_01253	123702	124052	-350	50S ribosomal protein L18									K02881	"large subunit ribosomal protein L18"
12	MAJFJDBM_01254	124065	124610	-545	50S ribosomal protein L6									K02933	"large subunit ribosomal protein L6"
12	MAJFJDBM_01255	124620	125018	-398	30S ribosomal protein S8									K02994	"small subunit ribosomal protein S8"
12	MAJFJDBM_01256	125179	125448	-269	Alternate 30S ribosomal protein S14									K02954	"small subunit ribosomal protein S14"
12	MAJFJDBM_01257	125452	126003	-551	50S ribosomal protein L5									K02931	"large subunit ribosomal protein L5"
12	MAJFJDBM_01258	126012	126314	-302	50S ribosomal protein L24									K02895	"large subunit ribosomal protein L24"
12	MAJFJDBM_01259	126327	126695	-368	50S ribosomal protein L14									K02874	"large subunit ribosomal protein L14"
12	MAJFJDBM_01260	126697	126954	-257	30S ribosomal protein S17									K02961	"small subunit ribosomal protein S17"
12	MAJFJDBM_01261	126974	127165	-191	Hypothetical											
12	MAJFJDBM_01262	127178	127609	-431	50S ribosomal protein L16									K02878	"large subunit ribosomal protein L16"
12	MAJFJDBM_01263	127633	128358	-725	30S ribosomal protein S3									K02982	"small subunit ribosomal protein S3"
12	MAJFJDBM_01264	128371	128775	-404	50S ribosomal protein L22									K02890	"large subunit ribosomal protein L22"
12	MAJFJDBM_01265	128782	129060	-278	30S ribosomal protein S19									K02965	"small subunit ribosomal protein S19"
12	MAJFJDBM_01266	129067	129891	-824	50S ribosomal protein L2									K02886	"large subunit ribosomal protein L2"
12	MAJFJDBM_01267	129903	130193	-290	50S ribosomal protein L23									K02892	"large subunit ribosomal protein L23"
12	MAJFJDBM_01268	130195	130824	-629	50S ribosomal protein L4									K02926	"large subunit ribosomal protein L4"
12	MAJFJDBM_01269	130824	131441	-617	50S ribosomal protein L3									K02906	"large subunit ribosomal protein L3"
12	MAJFJDBM_01270	131629	131934	-305	30S ribosomal protein S10									K02946	"small subunit ribosomal protein S10"
12	MAJFJDBM_01271	131947	134070	-2123	Elongation factor G									K02355	"elongation factor G"
12	MAJFJDBM_01272	134076	134552	-476	30S ribosomal protein S7									K02992	"small subunit ribosomal protein S7"
12	MAJFJDBM_01273	134579	134953	-374	30S ribosomal protein S12									K02950	"small subunit ribosomal protein S12"
12	MAJFJDBM_01274	135130	136797	+1667	Hypothetical											
12	MAJFJDBM_01275	136914	140159	+3245	TonB-dependent receptor P26			SusC				SulfAtlas=lcl|A0A2B4R6C6_S1_27|A0A2B4R6C6_STYPI 5-methyltetrahydrofolate--h... 120				
12	MAJFJDBM_01276	140179	141873	+1694	Hypothetical					SusD-like_2						
12	MAJFJDBM_01277	141893	142756	+863	Hypothetical											
12	MAJFJDBM_01278	142957	143700	+743	Putative TrmH family tRNA/rRNA methyltransferase									K03218	"23S rRNA (guanosine2251-2'-O)-methyltransferase [EC:2.1.1.185]"
12	MAJFJDBM_01279	143722	144396	-674	Hypothetical						MEROPS=Hypothetical MER0015475					
12	MAJFJDBM_01280	144342	144449	-107	Hypothetical											
12	MAJFJDBM_01281	144473	145744	+1271	Replication-associated recombination protein A									K07478	"putative ATPase"
12	MAJFJDBM_01282	145741	145923	-182	Hypothetical											
12	MAJFJDBM_01283	145973	146527	-554	Hypothetical											
12	MAJFJDBM_01284	146530	147924	-1394	Hypothetical											
12	MAJFJDBM_01285	147929	148468	-539	Hypothetical											
12	MAJFJDBM_01286	148485	149168	-683	Pyrimidine 5'-nucleotidase YjjG									K07025	"putative hydrolase of the HAD superfamily"
12	MAJFJDBM_01287	149239	150363	+1124	D-inositol-3-phosphate glycosyltransferase	GT4	GT4									
12	MAJFJDBM_01288	150367	151638	+1271	Hypothetical											
12	MAJFJDBM_01289	151655	152566	-911	Hypothetical											
12	MAJFJDBM_01290	152556	153869	-1313	Hypothetical											
12	MAJFJDBM_01291	153884	154570	-686	Hypothetical									K03630	"DNA repair protein RadC"
12	MAJFJDBM_01292	154683	156029	+1346	Trk system potassium uptake protein TrkA									K03499	"trk system potassium uptake protein"
12	MAJFJDBM_01293	156032	157531	+1499	Trk system potassium uptake protein TrkH									K03498	"trk system potassium uptake protein"
12	MAJFJDBM_01294	157579	159930	+2351	Hypothetical											
12	MAJFJDBM_01295	159949	160110	+161	Hypothetical											
12	MAJFJDBM_01296	160195	161322	+1127	Hypothetical											
12	MAJFJDBM_01297	161326	162678	-1352	UDP-N-acetylmuramate--L-alanyl-gamma-D-glutamyl-meso-2,6-diaminoheptandioate ligase									K02558	"UDP-N-acetylmuramate: L-alanyl-gamma-D-glutamyl-meso-diaminopimelate ligase [EC:6.3.2.45]"
12	MAJFJDBM_01298	162701	163735	-1034	Aminopeptidase S						MEROPS=Aminopeptidase S MER0002161					
12	MAJFJDBM_01299	163767	164585	+818	2-dehydro-3-deoxyphosphooctonate aldolase									K01627	"2-dehydro-3-deoxyphosphooctonate aldolase (KDO 8-P synthase) [EC:2.5.1.55]"
12	MAJFJDBM_01300	164595	165167	+572	Hypothetical											
12	MAJFJDBM_01301	165170	166390	-1220	Hypothetical									K00290	"saccharopine dehydrogenase (NAD+, L-lysine forming) [EC:1.5.1.7]"
12	MAJFJDBM_01302	166498	166890	+392	transfer-messenger RNA, SsrA											
13	MAJFJDBM_01303	34	1092	+1058	Sodium-dependent dicarboxylate transporter SdcS									K14445	"solute carrier family 13 (sodium-dependent dicarboxylate transporter), member 2/3/5"
13	MAJFJDBM_01304	1089	2624	-1535	Competence protein ComM						MEROPS=Competence protein ComM			K07391	"magnesium chelatase family protein"
13	MAJFJDBM_01305	2952	3719	+767	Hypothetical											
13	MAJFJDBM_01306	3879	4892	+1013	Thiol-disulfide oxidoreductase ResA											
13	MAJFJDBM_01307	5019	5414	-395	Hypothetical											
13	MAJFJDBM_01308	6493	6702	-209	Hypothetical											
13	MAJFJDBM_01309	6879	7382	+503	Hypothetical											
13	MAJFJDBM_01310	7358	7759	+401	Hypothetical											
13	MAJFJDBM_01311	7886	10468	-2582	Phosphoenolpyruvate carboxylase									K01595	"phosphoenolpyruvate carboxylase [EC:4.1.1.31]"
13	MAJFJDBM_01312	10752	12722	-1970	Thiol:disulfide interchange protein DsbD									K01992	"ABC-2 type transport system permease protein"
13	MAJFJDBM_01313	12719	14035	-1316	tRNA(Ile)-lysidine synthase									K04075	"tRNA(Ile)-lysidine synthase [EC:6.3.4.19]"
13	MAJFJDBM_01314	14058	14879	-821	Monoacylglycerol lipase						MEROPS=Monoacylglycerol lipase MER0031618			K01054	"acylglycerol lipase [EC:3.1.1.23]"
13	MAJFJDBM_01315	14869	15114	-245	Hypothetical											
13	MAJFJDBM_01316	15111	16436	-1325	Isochorismate synthase MenF											
13	MAJFJDBM_01317	16529	17929	-1400	Dihydrolipoyl dehydrogenase									K00382	"dihydrolipoamide dehydrogenase [EC:1.8.1.4]"
13	MAJFJDBM_01318	18148	19311	+1163	Hypothetical											
13	MAJFJDBM_01319	19316	21334	-2018	Oligopeptidase A						MEROPS=Oligopeptidase A MER0001161			K01284	"peptidyl-dipeptidase Dcp [EC:3.4.15.5]"
13	MAJFJDBM_01320	21362	21841	-479	N5-carboxyaminoimidazole ribonucleotide mutase									K01588	"5-(carboxyamino)imidazole ribonucleotide mutase [EC:5.4.99.18]"
13	MAJFJDBM_01321	21851	23008	-1157	N5-carboxyaminoimidazole ribonucleotide synthase									K01589	"5-(carboxyamino)imidazole ribonucleotide synthase [EC:6.3.4.18]"
13	MAJFJDBM_01322	23066	23488	-422	Hypothetical											
13	MAJFJDBM_01323	23654	24127	+473	Transcription elongation factor GreA									K03624	"transcription elongation factor GreA"
13	MAJFJDBM_01324	24202	24591	+389	putative HIT-like protein									K02503	"histidine triad (HIT) family protein"
13	MAJFJDBM_01325	24574	25734	-1160	Adaptive-response sensory-kinase SasA									K13532	"two-component system, sporulation sensor kinase D [EC:2.7.13.3]"
13	MAJFJDBM_01326	25804	25959	+155	Hypothetical											
13	MAJFJDBM_01327	25973	26833	+860	Hypothetical											
13	MAJFJDBM_01328	26839	27204	+365	Hypothetical											
13	MAJFJDBM_01329	27267	29774	-2507	Hypothetical											
13	MAJFJDBM_01330	29827	32019	-2192	Hypothetical	CBM9										
13	MAJFJDBM_01331	32173	33816	-1643	Hypothetical											
13	MAJFJDBM_01332	33838	34320	-482	Thiol-disulfide oxidoreductase ResA									K02199	"cytochrome c biogenesis protein CcmG, thiol:disulfide interchange protein DsbE"
13	MAJFJDBM_01333	34561	35862	+1301	Hypothetical											
13	MAJFJDBM_01334	35957	37582	-1625	1-pyrroline-5-carboxylate dehydrogenase 2									K00294	"1-pyrroline-5-carboxylate dehydrogenase [EC:1.2.1.88]"
13	MAJFJDBM_01335	37889	38278	-389	Protein ApaG											
13	MAJFJDBM_01336	38365	39597	-1232	Hypothetical											
13	MAJFJDBM_01337	39802	41151	+1349	Na(+)-translocating NADH-quinone reductase subunit A									K00346	"Na+-transporting NADH:ubiquinone oxidoreductase subunit A [EC:7.2.1.1]"
13	MAJFJDBM_01338	41165	42376	+1211	Na(+)-translocating NADH-quinone reductase subunit B									K00347	"Na+-transporting NADH:ubiquinone oxidoreductase subunit B [EC:7.2.1.1]"
13	MAJFJDBM_01339	42379	43125	+746	Na(+)-translocating NADH-quinone reductase subunit C									K00348	"Na+-transporting NADH:ubiquinone oxidoreductase subunit C [EC:7.2.1.1]"
13	MAJFJDBM_01340	43130	43777	+647	Na(+)-translocating NADH-quinone reductase subunit D									K00349	"Na+-transporting NADH:ubiquinone oxidoreductase subunit D [EC:7.2.1.1]"
13	MAJFJDBM_01341	43849	44622	+773	Na(+)-translocating NADH-quinone reductase subunit E									K00350	"Na+-transporting NADH:ubiquinone oxidoreductase subunit E [EC:7.2.1.1]"
13	MAJFJDBM_01342	44624	45934	+1310	Na(+)-translocating NADH-quinone reductase subunit F									K00351	"Na+-transporting NADH:ubiquinone oxidoreductase subunit F [EC:7.2.1.1]"
13	MAJFJDBM_01343	45986	46513	-527	Hypothetical											
13	MAJFJDBM_01344	46630	47985	+1355	ATP-dependent RNA helicase RhlE											
13	MAJFJDBM_01345	48150	51089	+2939	Hypothetical											
13	MAJFJDBM_01346	51143	51490	-347	Hypothetical											
13	MAJFJDBM_01347	51527	51892	+365	Hypothetical											
13	MAJFJDBM_01348	51944	52789	-845	Peptidoglycan-associated lipoprotein									K02557	"chemotaxis protein MotB"
13	MAJFJDBM_01349	52918	53895	+977	FAD:protein FMN transferase									K03734	"FAD:protein FMN transferase [EC:2.7.1.180]"
13	MAJFJDBM_01350	53892	54653	-761	Hypothetical											
13	MAJFJDBM_01351	54663	55475	-812	Methionine aminopeptidase 1						MEROPS=Methionine aminopeptidase 1			K01265	"methionyl aminopeptidase [EC:3.4.11.18]"
13	MAJFJDBM_01352	55533	55934	-401	Hypothetical											
13	MAJFJDBM_01353	55935	56450	-515	Hypothetical											
13	MAJFJDBM_01354	56452	57969	-1517	2,3-bisphosphoglycerate-independent phosphoglycerate mutase									K15633	"2,3-bisphosphoglycerate-independent phosphoglycerate mutase [EC:5.4.2.12]"
13	MAJFJDBM_01355	58015	58281	-266	Hypothetical											
13	MAJFJDBM_01356	58401	58712	+311	Thiosulfate sulfurtransferase GlpE											
13	MAJFJDBM_01357	58756	59706	-950	Hypothetical											
13	MAJFJDBM_01358	59791	62406	-2615	Alanine--tRNA ligase									K01872	"alanyl-tRNA synthetase [EC:6.1.1.7]"
13	MAJFJDBM_01359	62570	63541	+971	Hypothetical						MEROPS=Hypothetical MER0069741			K19304	"murein DD-endopeptidase [EC:3.4.24.-]"
13	MAJFJDBM_01360	63541	63870	+329	Hypothetical											
13	MAJFJDBM_01361	63885	65696	+1811	3-methylmercaptopropionyl-CoA dehydrogenase											
13	MAJFJDBM_01362	65696	66469	+773	Gluconate 5-dehydrogenase							SulfAtlas=lcl|A0A0L7RJP2_S1_2|A0A0L7RJP2_9HYME Arylsulfatase I		K00059	"3-oxoacyl-[acyl-carrier protein] reductase [EC:1.1.1.100]"
13	MAJFJDBM_01363	66569	67789	+1220	Crotonobetainyl-CoA reductase									K00249	"acyl-CoA dehydrogenase [EC:1.3.8.7]"
13	MAJFJDBM_01364	67789	68847	+1058	Hypothetical											
13	MAJFJDBM_01365	68850	69224	+374	Hypothetical											
13	MAJFJDBM_01366	69309	70061	+752	3-oxoacyl-[acyl-carrier-protein] reductase							SulfAtlas=lcl|A0A0L7RJP2_S1_2|A0A0L7RJP2_9HYME Arylsulfatase I		K00059	"3-oxoacyl-[acyl-carrier protein] reductase [EC:1.1.1.100]"
13	MAJFJDBM_01367	70098	70703	+605	Protein LemA									K03744	"LemA protein"
13	MAJFJDBM_01368	70703	71143	+440	Hypothetical											
13	MAJFJDBM_01369	71140	71922	+782	Hypothetical									K06872	"uncharacterized protein"
13	MAJFJDBM_01370	72013	72861	+848	Hypothetical											
13	MAJFJDBM_01371	72883	73485	-602	Hypothetical									K06940	"uncharacterized protein"
13	MAJFJDBM_01372	73674	75224	-1550	Protein adenylyltransferase SelO									K08997	"serine/tyrosine/threonine adenylyltransferase [EC:2.7.7.-]"
13	MAJFJDBM_01373	75282	75815	-533	Peptide methionine sulfoxide reductase MsrA									K07304	"peptide-methionine (S)-S-oxide reductase [EC:1.8.4.11]"
13	MAJFJDBM_01374	75808	76266	-458	Peptide methionine sulfoxide reductase MsrB									K07305	"peptide-methionine (R)-S-oxide reductase [EC:1.8.4.12]"
13	MAJFJDBM_01375	76352	77662	-1310	GTPase Der									K03977	"GTPase"
13	MAJFJDBM_01376	77731	78615	-884	GTPase Era									K03595	"GTPase"
13	MAJFJDBM_01377	78756	78829	+73	tRNA-Met(cat)											
13	MAJFJDBM_01378	79263	80126	+863	Hypothetical											
14	MAJFJDBM_01379	229	663	-434	UDP-N-acetyl-D-mannosamine dehydrogenase											
14	MAJFJDBM_01380	764	964	-200	UDP-N-acetylglucosamine 2-epimerase											
14	MAJFJDBM_01381	1335	1901	-566	UDP-N-acetylglucosamine 2-epimerase											
14	MAJFJDBM_01382	1902	2048	-146	Hypothetical											
14	MAJFJDBM_01383	2029	2193	-164	UDP-N-acetyl-2-amino-2-deoxy-D-glucuronate oxidase											
14	MAJFJDBM_01384	2190	2369	-179	UDP-N-acetyl-2-amino-2-deoxy-D-glucuronate oxidase											
14	MAJFJDBM_01385	2602	2895	-293	UDP-N-acetyl-2-amino-2-deoxy-D-glucuronate oxidase											
14	MAJFJDBM_01386	3843	4625	-782	UDP-2-acetamido-2-deoxy-3-oxo-D-glucuronate aminotransferase											
14	MAJFJDBM_01387	4631	5299	-668	UDP-N-acetyl-D-glucosamine 6-dehydrogenase											
14	MAJFJDBM_01388	5310	5888	-578	UDP-N-acetyl-D-glucosamine 6-dehydrogenase											
14	MAJFJDBM_01389	5906	6013	-107	Hypothetical											
14	MAJFJDBM_01390	6207	6569	-362	IS30 family transposase ISPlu1									K07482	"transposase, IS30 family"
14	MAJFJDBM_01391	6606	6884	-278	Hypothetical											
14	MAJFJDBM_01392	7001	7870	-869	UDP-glucose 6-dehydrogenase									K00012	"UDPglucose 6-dehydrogenase [EC:1.1.1.22]"
14	MAJFJDBM_01393	7854	8285	-431	UDP-glucose 6-dehydrogenase TuaD											
14	MAJFJDBM_01394	8326	8712	-386	Glycerol-3-phosphate cytidylyltransferase									K00980	"glycerol-3-phosphate cytidylyltransferase [EC:2.7.7.39]"
14	MAJFJDBM_01395	8863	9330	-467	Transcription antitermination protein RfaH											
14	MAJFJDBM_01396	9327	10445	-1118	Hypothetical											
14	MAJFJDBM_01397	10450	10593	-143	Hypothetical											
14	MAJFJDBM_01398	10601	13129	-2528	Hypothetical									K01991	"polysaccharide biosynthesis/export protein"
14	MAJFJDBM_01399	13261	14403	-1142	putative undecaprenyl-phosphate N-acetylglucosaminyl 1-phosphate transferase									K02851	"UDP-GlcNAc:undecaprenyl-phosphate/decaprenyl-phosphate GlcNAc-1-phosphate transferase [EC:2.7.8.33 2.7.8.35]"
14	MAJFJDBM_01400	14495	15433	-938	UDP-N-acetyl-2-amino-2-deoxy-D-glucuronate oxidase									K13016	"UDP-N-acetyl-2-amino-2-deoxyglucuronate dehydrogenase [EC:1.1.1.335]"
14	MAJFJDBM_01401	15493	16821	-1328	UDP-glucose 6-dehydrogenase									K00012	"UDPglucose 6-dehydrogenase [EC:1.1.1.22]"
14	MAJFJDBM_01402	16850	18133	-1283	UDP-N-acetyl-D-glucosamine 6-dehydrogenase									K02474	"UDP-N-acetyl-D-glucosamine/UDP-N-acetyl-D-galactosamine dehydrogenase [EC:1.1.1.136 1.1.1.-]"
14	MAJFJDBM_01403	18140	19123	-983	UDP-N-acetylglucosamine 4-epimerase									K02473	"UDP-N-acetylglucosamine/UDP-N-acetylgalactosamine 4-epimerase [EC:5.1.3.7 5.1.3.-]"
14	MAJFJDBM_01404	20394	20469	-75	tRNA-Val(tac)											
14	MAJFJDBM_01405	20608	21354	-746	3-deoxy-manno-octulosonate cytidylyltransferase									K00979	"3-deoxy-manno-octulosonate cytidylyltransferase (CMP-KDO synthetase) [EC:2.7.7.38]"
14	MAJFJDBM_01406	21351	22463	-1112	GDP-mannose 4,6-dehydratase									K01711	"GDPmannose 4,6-dehydratase [EC:4.2.1.47]"
14	MAJFJDBM_01407	22460	23425	-965	GDP-L-fucose synthase									K02377	"GDP-L-fucose synthase [EC:1.1.1.271]"
14	MAJFJDBM_01408	23473	24420	-947	Arabinose 5-phosphate isomerase KpsF									K06041	"arabinose-5-phosphate isomerase [EC:5.3.1.13]"
14	MAJFJDBM_01409	24517	25725	-1208	Dihydrofolate synthase/folylpolyglutamate synthase									K11754	"dihydrofolate synthase / folylpolyglutamate synthase [EC:6.3.2.12 6.3.2.17]"
14	MAJFJDBM_01410	25725	26594	-869	Hypothetical											
14	MAJFJDBM_01411	26594	26986	-392	Tol-Pal system protein TolR									K03559	"biopolymer transport protein ExbD"
14	MAJFJDBM_01412	26986	27672	-686	Tol-Pal system protein TolQ									K03561	"biopolymer transport protein ExbB"
14	MAJFJDBM_01413	27761	29164	-1403	Na(+)/H(+) antiporter NhaD											
14	MAJFJDBM_01414	29179	30411	-1232	NADP-specific glutamate dehydrogenase											
14	MAJFJDBM_01415	30481	31551	-1070	Anhydro-N-acetylmuramic acid kinase									K09001	"anhydro-N-acetylmuramic acid kinase [EC:2.7.1.170]"
14	MAJFJDBM_01416	31643	32785	+1142	Acyl-CoA dehydrogenase, short-chain specific									K00248	"butyryl-CoA dehydrogenase [EC:1.3.8.1]"
14	MAJFJDBM_01417	32894	33673	-779	tRNA pseudouridine synthase A											
15	MAJFJDBM_01418	2934	3350	-416	Hypothetical											
15	MAJFJDBM_01419	4264	4902	-638	Isochorismatase family protein YecD											
15	MAJFJDBM_01420	5434	6360	+926	HTH-type transcriptional activator RhaR											
15	MAJFJDBM_01421	6376	7218	-842	5-oxoprolinase subunit C											
15	MAJFJDBM_01422	7215	7937	-722	5-oxoprolinase subunit B									K07160	"5-oxoprolinase (ATP-hydrolysing) subunit A [EC:3.5.2.9]"
15	MAJFJDBM_01423	7946	9124	-1178	Beta-peptidyl aminopeptidase BapA						MEROPS=Beta-peptidyl aminopeptidase BapA			K01266	"D-aminopeptidase [EC:3.4.11.19]"
15	MAJFJDBM_01424	9216	9929	-713	5-oxoprolinase subunit A									K07160	"5-oxoprolinase (ATP-hydrolysing) subunit A [EC:3.5.2.9]"
15	MAJFJDBM_01425	9929	11161	-1232	Divalent metal cation transporter MntH							SulfAtlas=lcl|A0A0M0J3J9_S1_2|A0A0M0J3J9_9EUKA Arylsulfatase b-like				
15	MAJFJDBM_01426	11324	12934	-1610	Phosphoenolpyruvate carboxykinase (ATP)									K01610	"phosphoenolpyruvate carboxykinase (ATP) [EC:4.1.1.49]"
15	MAJFJDBM_01427	13016	13402	-386	Hypothetical											
15	MAJFJDBM_01428	13497	14867	+1370	Hypothetical											
15	MAJFJDBM_01429	14941	15663	-722	tRNA1(Val) (adenine(37)-N6)-methyltransferase									K15460	"tRNA1Val (adenine37-N6)-methyltransferase [EC:2.1.1.223]"
15	MAJFJDBM_01430	15828	17381	+1553	Hypothetical	GH16_3	GH16_3					SulfAtlas=lcl|E2NAZ5_S1_16|E2NAZ5_9BACE Arylsulfatase OS=Bacteroides				
16	MAJFJDBM_01431	151	1971	-1820	Hypothetical											
16	MAJFJDBM_01432	1977	2654	-677	Hypothetical											
16	MAJFJDBM_01433	2672	3430	-758	Hypothetical											
16	MAJFJDBM_01434	3427	6024	-2597	Hypothetical											
16	MAJFJDBM_01435	6024	6887	-863	Hypothetical											
16	MAJFJDBM_01436	6884	7501	-617	Inorganic pyrophosphatase									K01507	"inorganic pyrophosphatase [EC:3.6.1.1]"
17	MAJFJDBM_01437	1020	1547	-527	Hypothetical											
17	MAJFJDBM_01438	1704	1883	-179	Hypothetical											
17	MAJFJDBM_01439	1918	2412	-494	Hypothetical											
17	MAJFJDBM_01440	2721	3683	-962	Hypothetical											
17	MAJFJDBM_01441	3839	4474	-635	Hypothetical											
17	MAJFJDBM_01442	4724	6061	-1337	Multidrug export protein MepA											
17	MAJFJDBM_01443	6164	6553	+389	Hypothetical									K07107	"acyl-CoA thioester hydrolase [EC:3.1.2.-]"
17	MAJFJDBM_01444	6587	7705	+1118	ATP-dependent RNA helicase CshA											
17	MAJFJDBM_01445	7706	8143	-437	Hypothetical											
17	MAJFJDBM_01446	8192	10546	+2354	Hypothetical						MEROPS=Hypothetical MER0003889					
17	MAJFJDBM_01447	10640	12829	-2189	Hypothetical							SulfAtlas=lcl|A0A1S1YSU0_S1_7|A0A1S1YSU0_9BACT Uncharacterized protein				
17	MAJFJDBM_01448	13037	14428	+1391	ATP-dependent RNA helicase DeaD											
17	MAJFJDBM_01449	14418	15728	+1310	ATP-dependent RNA helicase DbpA											
17	MAJFJDBM_01450	16042	17007	+965	Hypothetical									K00508	"linoleoyl-CoA desaturase [EC:1.14.19.3]"
17	MAJFJDBM_01451	17175	17630	+455	Hypothetical											
17	MAJFJDBM_01452	17809	19524	+1715	N-substituted formamide deformylase											
17	MAJFJDBM_01453	19529	21229	+1700	N-substituted formamide deformylase											
17	MAJFJDBM_01454	21251	21967	+716	Hypothetical											
17	MAJFJDBM_01455	22030	23031	-1001	Methylxanthine N1-demethylase NdmA											
17	MAJFJDBM_01456	23201	26437	+3236	Hypothetical											
17	MAJFJDBM_01457	26631	27008	+377	Hypothetical											
17	MAJFJDBM_01458	27005	27355	-350	Hypothetical											
17	MAJFJDBM_01459	27480	28460	-980	Hypothetical											
17	MAJFJDBM_01460	28567	30261	+1694	Hypothetical											
17	MAJFJDBM_01461	30287	31009	-722	Hypothetical									K00507	"stearoyl-CoA desaturase (Delta-9 desaturase) [EC:1.14.19.1]"
17	MAJFJDBM_01462	31079	31657	-578	Hypothetical											
17	MAJFJDBM_01463	31858	32049	+191	Cold shock-like protein CspC									K03704	"cold shock protein"
17	MAJFJDBM_01464	32127	32537	-410	Hypothetical									K08364	"periplasmic mercuric ion binding protein"
17	MAJFJDBM_01465	32818	33582	+764	Hypothetical											
17	MAJFJDBM_01466	33662	34030	-368	Hypothetical											
17	MAJFJDBM_01467	34408	35424	+1016	Hypothetical									K00003	"homoserine dehydrogenase [EC:1.1.1.3]"
17	MAJFJDBM_01468	35435	36838	+1403	Succinate semialdehyde dehydrogenase											
17	MAJFJDBM_01469	36897	37394	-497	Hypothetical									K03719	"Lrp/AsnC family transcriptional regulator, leucine-responsive regulatory protein"
17	MAJFJDBM_01470	37796	39013	+1217	Bicyclomycin resistance protein							SulfAtlas=lcl|A0A178C3G8_S1_6|A0A178C3G8_9EURO Zinc finger		K07552	"MFS transporter, DHA1 family, multidrug resistance protein"
17	MAJFJDBM_01471	39013	39717	+704	tRNA pseudouridine synthase C									K06175	"tRNA pseudouridine65 synthase [EC:5.4.99.26]"
17	MAJFJDBM_01472	39724	39903	-179	Hypothetical											
17	MAJFJDBM_01473	39907	40914	-1007	Putative NADP-dependent oxidoreductase YfmJ									K23256	"NADPH-dependent curcumin reductase [EC:1.3.1.-]"
17	MAJFJDBM_01474	40932	42920	-1988	1-deoxy-D-xylulose-5-phosphate synthase									K11381	"2-oxoisovalerate dehydrogenase E1 component [EC:1.2.4.4]"
17	MAJFJDBM_01475	42982	44154	-1172	Methionine aminotransferase									K14287	"methionine transaminase [EC:2.6.1.88]"
17	MAJFJDBM_01476	44199	44678	-479	Regulatory protein AsnC									K03718	"Lrp/AsnC family transcriptional regulator, regulator for asnA, asnC and gidA"
17	MAJFJDBM_01477	44763	45824	-1061	Hypothetical						MEROPS=Hypothetical MER0015121					
17	MAJFJDBM_01478	46156	46521	+365	Hypothetical											
17	MAJFJDBM_01479	46522	48984	-2462	Hypothetical						MEROPS=Hypothetical MER0002746			K01256	"aminopeptidase N [EC:3.4.11.2]"
17	MAJFJDBM_01480	49096	49641	-545	Hypothetical											
17	MAJFJDBM_01481	49646	50158	-512	Hypothetical											
17	MAJFJDBM_01482	50183	50611	-428	Hypothetical											
17	MAJFJDBM_01483	50598	51107	-509	RNA polymerase sigma-H factor									K03088	"RNA polymerase sigma-70 factor, ECF subfamily"
17	MAJFJDBM_01484	51254	52741	+1487	Hypothetical											
17	MAJFJDBM_01485	52738	54204	+1466	Hypothetical						MEROPS=Hypothetical MER0195376			K03797	"carboxyl-terminal processing protease [EC:3.4.21.102]"
17	MAJFJDBM_01486	54235	55158	-923	Hypothetical											
17	MAJFJDBM_01487	55205	56245	+1040	Hypothetical											
17	MAJFJDBM_01488	56242	56790	+548	Hypothetical											
17	MAJFJDBM_01489	56796	58037	+1241	Peptidase T						MEROPS=Peptidase T MER0001421			K01258	"tripeptide aminopeptidase [EC:3.4.11.4]"
17	MAJFJDBM_01490	58034	58573	-539	Hypothetical											
17	MAJFJDBM_01491	58614	59912	+1298	Hypothetical									K09760	"DNA recombination protein RmuC"
17	MAJFJDBM_01492	59909	61633	-1724	Hypothetical									K21162	"enediyne biosynthesis protein E4"
17	MAJFJDBM_01493	61653	62927	-1274	Serine hydroxymethyltransferase									K00600	"glycine hydroxymethyltransferase [EC:2.1.2.1]"
17	MAJFJDBM_01494	63026	64303	+1277	Hypothetical									K01555	"fumarylacetoacetase [EC:3.7.1.2]"
17	MAJFJDBM_01495	64366	65916	-1550	Hypothetical											
17	MAJFJDBM_01496	65946	66335	-389	Hypothetical											
17	MAJFJDBM_01497	66516	67010	+494	Hypothetical											
17	MAJFJDBM_01498	67003	67785	-782	Hypothetical											
17	MAJFJDBM_01499	67869	68336	+467	SsrA-binding protein									K03664	"SsrA-binding protein"
17	MAJFJDBM_01500	68333	69238	+905	Hypothetical											
17	MAJFJDBM_01501	69238	69822	+584	dTTP/UTP pyrophosphatase									K06287	"septum formation protein"
17	MAJFJDBM_01502	69871	70824	+953	Apulose-4-phosphate transketolase subunit B									K00615	"transketolase [EC:2.2.1.1]"
17	MAJFJDBM_01503	70863	71492	+629	Hypothetical											
17	MAJFJDBM_01504	71569	72474	-905	Hypothetical											
17	MAJFJDBM_01505	72550	72924	+374	Heat shock protein 15									K04762	"ribosome-associated heat shock protein Hsp15"
17	MAJFJDBM_01506	72934	73434	+500	Bifunctional protein PyrR									K02825	"pyrimidine operon attenuation protein / uracil phosphoribosyltransferase [EC:2.4.2.9]"
17	MAJFJDBM_01507	73426	73944	-518	Shikimate kinase									K00891	"shikimate kinase [EC:2.7.1.71]"
17	MAJFJDBM_01508	74043	74116	+73	tRNA-Lys(ttt)											
17	MAJFJDBM_01509	74142	74227	+85	tRNA-Leu(gag)											
17	MAJFJDBM_01510	74268	75110	+842	Hypothetical											
17	MAJFJDBM_01511	75303	76136	-833	Hypothetical											
17	MAJFJDBM_01512	76267	78294	-2027	Hypothetical											
17	MAJFJDBM_01513	78392	79138	-746	3-oxoacyl-[acyl-carrier-protein] reductase FabG							SulfAtlas=lcl|A0A0L7RJP2_S1_2|A0A0L7RJP2_9HYME Arylsulfatase I		K00059	"3-oxoacyl-[acyl-carrier protein] reductase [EC:1.1.1.100]"
17	MAJFJDBM_01514	79240	80112	-872	Succinate--CoA ligase [ADP-forming] subunit alpha									K01902	"succinyl-CoA synthetase alpha subunit [EC:6.2.1.5]"
17	MAJFJDBM_01515	80176	81102	-926	UDP-3-O-acylglucosamine N-acyltransferase									K02536	"UDP-3-O-[3-hydroxymyristoyl] glucosamine N-acyltransferase [EC:2.3.1.191]"
17	MAJFJDBM_01516	81113	81679	-566	Elongation factor P									K02356	"elongation factor P"
17	MAJFJDBM_01517	81727	82509	-782	Acyl-[acyl-carrier-protein]--UDP-N-acetylglucosamine O-acyltransferase									K00677	"UDP-N-acetylglucosamine acyltransferase [EC:2.3.1.129]"
17	MAJFJDBM_01518	82512	83903	-1391	UDP-3-O-acyl-N-acetylglucosamine deacetylase	CE11	CE11							K16363	"UDP-3-O-[3-hydroxymyristoyl] N-acetylglucosamine deacetylase / 3-hydroxyacyl-[acyl-carrier-protein] dehydratase [EC:3.5.1.108 4.2.1.59]"
17	MAJFJDBM_01519	83896	84936	-1040	UDP-3-O-acylglucosamine N-acyltransferase									K02536	"UDP-3-O-[3-hydroxymyristoyl] glucosamine N-acyltransferase [EC:2.3.1.191]"
17	MAJFJDBM_01520	84966	86204	-1238	Hypothetical									K06885	"uncharacterized protein"
17	MAJFJDBM_01521	86357	87904	+1547	Protein-glutamate methylesterase/protein-glutamine glutaminase											
17	MAJFJDBM_01522	87918	88325	+407	tRNA threonylcarbamoyladenosine biosynthesis protein TsaE									K06925	"tRNA threonylcarbamoyladenosine biosynthesis protein TsaE"
17	MAJFJDBM_01523	88331	89527	+1196	Alanine dehydrogenase									K00259	"alanine dehydrogenase [EC:1.4.1.1]"
17	MAJFJDBM_01524	89747	93862	+4115	Hypothetical											
17	MAJFJDBM_01525	93906	94280	+374	Hypothetical											
17	MAJFJDBM_01526	94307	94984	-677	tRNA (guanosine(18)-2'-O)-methyltransferase									K00556	"tRNA (guanosine-2'-O-)-methyltransferase [EC:2.1.1.34]"
17	MAJFJDBM_01527	95022	95699	+677	NAD-dependent protein deacylase									K12410	"NAD-dependent deacetylase [EC:2.3.1.286]"
17	MAJFJDBM_01528	95680	96186	-506	Hypothetical											
17	MAJFJDBM_01529	96271	99423	-3152	Hypothetical											
17	MAJFJDBM_01530	99519	99968	-449	50S ribosomal protein L9									K02939	"large subunit ribosomal protein L9"
17	MAJFJDBM_01531	99985	100284	-299	Hypothetical									K02963	"small subunit ribosomal protein S18"
17	MAJFJDBM_01532	100288	100629	-341	30S ribosomal protein S6									K02990	"small subunit ribosomal protein S6"
17	MAJFJDBM_01533	100824	101909	-1085	Alanine dehydrogenase									K00259	"alanine dehydrogenase [EC:1.4.1.1]"
17	MAJFJDBM_01534	102017	104464	-2447	primosomal protein N'									K04066	"primosomal protein N' (replication factor Y) (superfamily II helicase) [EC:3.6.4.-]"
17	MAJFJDBM_01535	104613	105494	+881	Haloalkane dehalogenase						MEROPS=Haloalkane dehalogenase MER0017123					
17	MAJFJDBM_01536	105622	106815	-1193	Ribosomal RNA large subunit methyltransferase K/L									K07444	"putative N6-adenine-specific DNA methylase [EC:2.1.1.-]"
17	MAJFJDBM_01537	106960	107685	+725	Hypothetical											
17	MAJFJDBM_01538	107682	108359	+677	Hypothetical											
17	MAJFJDBM_01539	108356	110539	-2183	ATP-dependent DNA helicase RecQ									K03654	"ATP-dependent DNA helicase RecQ [EC:3.6.4.12]"
17	MAJFJDBM_01540	110716	111528	+812	Sec-independent protein translocase protein TatC									K03118	"sec-independent protein translocase protein TatC"
17	MAJFJDBM_01541	111515	111865	+350	Hypothetical									K01607	"4-carboxymuconolactone decarboxylase [EC:4.1.1.44]"
18	MAJFJDBM_01542	204	743	+539	Hypothetical											
18	MAJFJDBM_01543	838	2328	+1490	Hypothetical						MEROPS=Hypothetical MER0011700					
18	MAJFJDBM_01544	2479	3291	+812	putative protein YpbG									K07098	"uncharacterized protein"
18	MAJFJDBM_01545	3486	3845	+359	Hypothetical											
18	MAJFJDBM_01546	3992	4243	+251	Hypothetical											
18	MAJFJDBM_01547	4251	4433	+182	Hypothetical											
18	MAJFJDBM_01548	4733	5113	-380	Hypothetical											
18	MAJFJDBM_01549	5197	5898	+701	putative ABC transporter ATP-binding protein NosF											
18	MAJFJDBM_01550	5909	7318	+1409	Hypothetical									K01992	"ABC-2 type transport system permease protein"
18	MAJFJDBM_01551	7315	8628	+1313	Hypothetical											
18	MAJFJDBM_01552	8625	8978	+353	Hypothetical											
19	MAJFJDBM_01553	1042	2157	+1115	putative undecaprenyl-phosphate N-acetylglucosaminyl 1-phosphate transferase									K02851	"UDP-GlcNAc:undecaprenyl-phosphate/decaprenyl-phosphate GlcNAc-1-phosphate transferase [EC:2.7.8.33 2.7.8.35]"
19	MAJFJDBM_01554	2199	4349	+2150	Hypothetical									K01991	"polysaccharide biosynthesis/export protein"
19	MAJFJDBM_01555	4541	4834	+293	Hypothetical											
19	MAJFJDBM_01556	4839	5948	+1109	Hypothetical											
19	MAJFJDBM_01557	5977	6438	+461	Transcription antitermination protein RfaH											
19	MAJFJDBM_01558	6607	7728	+1121	UDP-N-acetylglucosamine 2-epimerase									K01791	"UDP-N-acetylglucosamine 2-epimerase (non-hydrolysing) [EC:5.1.3.14]"
19	MAJFJDBM_01559	7725	8990	+1265	UDP-N-acetyl-D-glucosamine 6-dehydrogenase									K02474	"UDP-N-acetyl-D-glucosamine/UDP-N-acetyl-D-galactosamine dehydrogenase [EC:1.1.1.136 1.1.1.-]"
19	MAJFJDBM_01560	9011	10129	+1118	UDP-2-acetamido-2-deoxy-3-oxo-D-glucuronate aminotransferase									K13017	"UDP-2-acetamido-2-deoxy-ribo-hexuluronate aminotransferase [EC:2.6.1.98]"
19	MAJFJDBM_01561	10131	10715	+584	UDP-2-acetamido-3-amino-2,3-dideoxy-D-glucuronate N-acetyltransferase									K13018	"UDP-2-acetamido-3-amino-2,3-dideoxy-glucuronate N-acetyltransferase [EC:2.3.1.201]"
20	MAJFJDBM_01562	477	1190	+713	Hypothetical											
20	MAJFJDBM_01563	1244	1624	-380	Hypothetical											
20	MAJFJDBM_01564	1709	2113	+404	Hypothetical											
20	MAJFJDBM_01565	2280	2594	+314	Hypothetical							SulfAtlas=lcl|F4KSD5_S1_29|F4KSD5_HALH1 Sulfatase OS=Haliscomenobacter				
20	MAJFJDBM_01566	3073	4581	+1508	N-acetylglucosamine-6-O-sulfatase				Sulfatase			SulfAtlas=lcl|A0A2E2ZDI6_S1_36|A0A2E2ZDI6_9FLAO Acetylglucosamine-6-sulfata... 877				
20	MAJFJDBM_01567	4692	8501	+3809	Sensor histidine kinase RcsC									K19693	"AraC family transcriptional regulator, chitin signaling transcriptional activator"
20	MAJFJDBM_01568	8731	10170	+1439	Ulvan-active sulfatase				Sulfatase			SulfAtlas=lcl|A0A1D7XRE0_S1_16|A0A1D7XRE0_9FLAO Sulfatase OS=Formosa				
20	MAJFJDBM_01569	10311	10643	+332	Hypothetical											
20	MAJFJDBM_01570	10670	12370	+1700	Hypothetical							SulfAtlas=lcl|A0A150AP15_S1_7|A0A150AP15_9BACT Uncharacterized protein				
20	MAJFJDBM_01571	12459	14036	+1577	N-acetylglucosamine-6-O-sulfatase				Sulfatase			SulfAtlas=lcl|A0A1D7XRE1_S1_11|A0A1D7XRE1_9FLAO Sulfatase OS=Formosa				
20	MAJFJDBM_01572	14251	15777	+1526	Ulvan-active sulfatase				Sulfatase			SulfAtlas=lcl|A0A1D7XRG7_S1_7|A0A1D7XRG7_9FLAO Iduronate sulfatase		K01136	"iduronate 2-sulfatase [EC:3.1.6.13]"
20	MAJFJDBM_01573	15832	18186	+2354	Beta-xylosidase	GH3	GH3							K05349	"beta-glucosidase [EC:3.2.1.21]"
20	MAJFJDBM_01574	18187	19590	+1403	Ulvan-active sulfatase				Sulfatase			SulfAtlas=lcl|A0A1D7XRC9_S1_7|A0A1D7XRC9_9FLAO Iduronate sulfatase		K01136	"iduronate 2-sulfatase [EC:3.1.6.13]"
20	MAJFJDBM_01575	19596	22757	+3161	TonB-dependent receptor P3			SusC				SulfAtlas=lcl|A0A2B4R6C6_S1_27|A0A2B4R6C6_STYPI 5-methyltetrahydrofolate--h... 219		K21573	"TonB-dependent starch-binding outer membrane protein SusC"
20	MAJFJDBM_01576	22794	24320	+1526	SusD-like protein P25					SusD_RagB				K21572	"starch-binding outer membrane protein, SusD/RagB family"
20	MAJFJDBM_01577	24390	26273	+1883	Hypothetical				Sulfatase			SulfAtlas=lcl|A0A0R2X3S1_S1_7|A0A0R2X3S1_9FLAO Sulfatase domain-containing		K01136	"iduronate 2-sulfatase [EC:3.1.6.13]"
20	MAJFJDBM_01578	26294	27358	+1064	Endo-1,4-beta-xylanase A	GH10	GH10					SulfAtlas=lcl|A0A1B2Z171_S1_7|A0A1B2Z171_9BACT Iduronate-2-sulfatase, famil...		K01181	"endo-1,4-beta-xylanase [EC:3.2.1.8]"
20	MAJFJDBM_01579	27361	28419	+1058	Formylglycine-generating enzyme							SulfAtlas=lcl|W7WAA7_S1_4|W7WAA7_9BURK Arylsulfatase OS=Methylibium		K13444	"formylglycine-generating enzyme [EC:1.8.3.7]"
20	MAJFJDBM_01580	28783	29853	-1070	L-Lys-D/L-Arg epimerase											
20	MAJFJDBM_01581	29850	30899	-1049	Hypothetical											
20	MAJFJDBM_01582	31147	32535	+1388	Hypothetical											
20	MAJFJDBM_01583	32537	33685	+1148	Acetylornithine deacetylase						MEROPS=Acetylornithine deacetylase MER0001273			K01438	"acetylornithine deacetylase [EC:3.5.1.16]"
20	MAJFJDBM_01584	33814	35706	-1892	Cocaine esterase									K06978	"uncharacterized protein"
21	MAJFJDBM_01585	77	1096	+1019	Hypothetical											
21	MAJFJDBM_01586	1097	1792	+695	Cytidylate kinase									K00945	"CMP/dCMP kinase [EC:2.7.4.25]"
21	MAJFJDBM_01587	1778	2407	-629	7-carboxy-7-deazaguanine synthase									K10026	"7-carboxy-7-deazaguanine synthase [EC:4.3.99.3]"
21	MAJFJDBM_01588	2897	4795	+1898	30S ribosomal protein S1									K02945	"small subunit ribosomal protein S1"
21	MAJFJDBM_01589	4920	6311	+1391	Phosphomannomutase/phosphoglucomutase											
21	MAJFJDBM_01590	6314	7783	+1469	Cysteine desulfurase											
21	MAJFJDBM_01591	7862	8752	-890	Lipid A biosynthesis lauroyltransferase											
21	MAJFJDBM_01592	8836	9108	+272	Hypothetical											
21	MAJFJDBM_01593	9062	9490	+428	Hypothetical						MEROPS=Hypothetical MER0015472					
21	MAJFJDBM_01594	9521	9594	-73	tRNA-Gly(tcc)											
21	MAJFJDBM_01595	9887	10780	+893	Hypothetical							SulfAtlas=lcl|L8M0C4_S3|L8M0C4_9CYAN Alkyl sulfatase-like		K05555	"cyclase [EC:4.-.-.-]"
21	MAJFJDBM_01596	10832	10906	-74	tRNA-Met(cat)											
21	MAJFJDBM_01597	11051	11431	+380	Hypothetical											
21	MAJFJDBM_01598	11547	12380	+833	Aminodeoxychorismate lyase											
21	MAJFJDBM_01599	12381	12941	-560	Hypothetical									K07735	"putative transcriptional regulator"
21	MAJFJDBM_01600	13024	13296	-272	DNA-binding protein HU-beta									K03530	"DNA-binding protein HU-beta"
21	MAJFJDBM_01601	13478	14419	-941	Methionyl-tRNA formyltransferase									K00604	"methionyl-tRNA formyltransferase [EC:2.1.2.9]"
21	MAJFJDBM_01602	14416	16302	-1886	ATP-dependent RNA helicase DbpA											
21	MAJFJDBM_01603	16302	16844	-542	Hypothetical											
21	MAJFJDBM_01604	16932	17213	+281	Hypothetical									K09158	"uncharacterized protein"
21	MAJFJDBM_01605	17218	18831	+1613	Foldase protein PrsA									K03771	"peptidyl-prolyl cis-trans isomerase SurA [EC:5.2.1.8]"
21	MAJFJDBM_01606	18828	19673	+845	Hypothetical											
21	MAJFJDBM_01607	19639	21012	+1373	Chaperone SurA									K03771	"peptidyl-prolyl cis-trans isomerase SurA [EC:5.2.1.8]"
21	MAJFJDBM_01608	21012	21965	+953	Hypothetical									K03924	"MoxR-like ATPase [EC:3.6.3.-]"
21	MAJFJDBM_01609	21960	22511	-551	Ribosomal RNA small subunit methyltransferase D									K08316	"16S rRNA (guanine966-N2)-methyltransferase [EC:2.1.1.171]"
21	MAJFJDBM_01610	22508	23341	-833	Hypothetical											
21	MAJFJDBM_01611	23301	24047	-746	Hypothetical											
21	MAJFJDBM_01612	24152	25579	+1427	ATP-dependent RecD-like DNA helicase									K01144	"exodeoxyribonuclease V [EC:3.1.11.5]"
21	MAJFJDBM_01613	25576	26526	-950	Hypothetical									K09953	"lipid A 3-O-deacylase [EC:3.1.1.-]"
21	MAJFJDBM_01614	26612	27472	+860	Polyphosphate:GDP phosphotransferase									K22468	"polyphosphate kinase [EC:2.7.4.1]"
21	MAJFJDBM_01615	27475	28260	+785	Polyphosphate:ADP phosphotransferase									K22468	"polyphosphate kinase [EC:2.7.4.1]"
21	MAJFJDBM_01616	28261	28893	-632	Arsenate reductase											
21	MAJFJDBM_01617	28958	29506	+548	Hypothetical											
21	MAJFJDBM_01618	29527	29805	+278	Cysteine desulfurase IscS											
21	MAJFJDBM_01619	29830	30660	+830	Cysteine desulfurase IscS											
21	MAJFJDBM_01620	30704	32218	-1514	Hypothetical											
21	MAJFJDBM_01621	32573	33742	-1169	Hypothetical											
21	MAJFJDBM_01622	33735	35996	-2261	Hypothetical							SulfAtlas=lcl|A0A2X0RVI3_S1_20|A0A2X0RVI3_9BACT Arylsulfatase OS=Kiritimati...				
21	MAJFJDBM_01623	36335	36628	+293	Cysteine desulfurase IscS											
21	MAJFJDBM_01624	36631	36978	+347	Cysteine desulfurase IscS											
21	MAJFJDBM_01625	37057	39852	-2795	Hypothetical											
21	MAJFJDBM_01626	39821	44905	-5084	Hypothetical											
21	MAJFJDBM_01627	45084	46397	-1313	Hypothetical											
21	MAJFJDBM_01628	46462	46668	-206	Hypothetical											
22	MAJFJDBM_01629	318	422	-104	Hypothetical											
22	MAJFJDBM_01630	503	1966	-1463	Hypothetical											
22	MAJFJDBM_01631	1971	2573	-602	Hypothetical											
22	MAJFJDBM_01632	2622	3575	-953	Signal recognition particle receptor FtsY									K03110	"fused signal recognition particle receptor"
22	MAJFJDBM_01633	3682	3834	-152	Hypothetical											
22	MAJFJDBM_01634	3844	4026	-182	50S ribosomal protein L33 2									K02913	"large subunit ribosomal protein L33"
22	MAJFJDBM_01635	4049	4288	-239	50S ribosomal protein L28									K02902	"large subunit ribosomal protein L28"
22	MAJFJDBM_01636	4369	5616	-1247	Nicotinamide-nucleotide amidohydrolase PncC									K03742	"nicotinamide-nucleotide amidase [EC:3.5.1.42]"
22	MAJFJDBM_01637	5673	6281	-608	putative protein YcgM							SulfAtlas=lcl|A0A1Q9EKW5_S1_6|A0A1Q9EKW5_SYMMI Dynein heavy				
22	MAJFJDBM_01638	6314	7153	-839	1,4-dihydroxy-2-naphthoyl-CoA synthase									K01661	"naphthoate synthase [EC:4.1.3.36]"
22	MAJFJDBM_01639	7313	8476	+1163	Hypothetical											
22	MAJFJDBM_01640	8473	8886	-413	Hypothetical											
22	MAJFJDBM_01641	8892	10541	-1649	2-succinyl-5-enolpyruvyl-6-hydroxy-3-cyclohexene-1-carboxylate synthase									K02551	"2-succinyl-5-enolpyruvyl-6-hydroxy-3-cyclohexene-1-carboxylate synthase [EC:2.2.1.9]"
22	MAJFJDBM_01642	10690	11343	-653	Transaldolase									K00616	"transaldolase [EC:2.2.1.2]"
22	MAJFJDBM_01643	11364	12167	-803	Hypothetical							SulfAtlas=lcl|A0A0L7RJP2_S1_2|A0A0L7RJP2_9HYME Arylsulfatase I				
22	MAJFJDBM_01644	13068	13187	+119	Hypothetical											
22	MAJFJDBM_01645	13409	14365	+956	Dodecaprenyl-phosphate galacturonate synthase	GT2_Glycos_transf_2	GT2									
22	MAJFJDBM_01646	14392	16101	+1709	Phosphoglucomutase											
22	MAJFJDBM_01647	16101	17927	+1826	putative ABC transporter ATP-binding protein											
22	MAJFJDBM_01648	17927	18934	+1007	Hypothetical	GT4	GT4									
22	MAJFJDBM_01649	18936	20357	-1421	CCA-adding enzyme									K00970	"poly(A) polymerase [EC:2.7.7.19]"
22	MAJFJDBM_01650	20361	20921	-560	Threonylcarbamoyl-AMP synthase									K07566	"L-threonylcarbamoyladenylate synthase [EC:2.7.7.87]"
22	MAJFJDBM_01651	20921	21937	-1016	Hypothetical											
22	MAJFJDBM_01652	22027	22794	-767	Hypothetical											
22	MAJFJDBM_01653	22801	23616	-815	2,3,4,5-tetrahydropyridine-2,6-dicarboxylate N-succinyltransferase									K00674	"2,3,4,5-tetrahydropyridine-2,6-dicarboxylate N-succinyltransferase [EC:2.3.1.117]"
22	MAJFJDBM_01654	23767	24180	+413	Putative pre-16S rRNA nuclease									K07447	"putative holliday junction resolvase [EC:3.1.-.-]"
22	MAJFJDBM_01655	24274	24858	+584	Peptide deformylase									K01462	"peptide deformylase [EC:3.5.1.88]"
22	MAJFJDBM_01656	24861	25280	+419	Hypothetical											
22	MAJFJDBM_01657	25281	26060	+779	Nucleoside triphosphate pyrophosphohydrolase											
22	MAJFJDBM_01658	26110	27195	+1085	D-inositol-3-phosphate glycosyltransferase	GT4	GT4									
22	MAJFJDBM_01659	27248	29722	-2474	Lon protease 2						MEROPS=Lon protease 2			K01338	"ATP-dependent Lon protease [EC:3.4.21.53]"
22	MAJFJDBM_01660	29952	31127	-1175	Hypothetical											
22	MAJFJDBM_01661	31229	31807	-578	Hypothetical							SulfAtlas=lcl|A0A1H1L5C3_S1_19|A0A1H1L5C3_9FLAO Por secretion				
22	MAJFJDBM_01662	31995	32297	+302	Hypothetical											
22	MAJFJDBM_01663	32275	33144	+869	Hypothetical											
22	MAJFJDBM_01664	33148	36342	+3194	Multidrug resistance protein MdtB											
22	MAJFJDBM_01665	36352	37668	+1316	Outer membrane efflux protein BepC									K12340	"outer membrane protein"
22	MAJFJDBM_01666	37777	40632	-2855	Carbamoyl-phosphate synthase large chain											
22	MAJFJDBM_01667	41152	42477	+1325	CTP synthase						MEROPS=CTP synthase MER0437468			K01937	"CTP synthase [EC:6.3.4.2]"
22	MAJFJDBM_01668	42452	42763	+311	CTP synthase						MEROPS=CTP synthase MER0065554			K01937	"CTP synthase [EC:6.3.4.2]"
22	MAJFJDBM_01669	42899	44767	+1868	Membrane protein insertase YidC									K03217	"YidC/Oxa1 family membrane protein insertase"
22	MAJFJDBM_01670	44856	45356	-500	Hypothetical							SulfAtlas=lcl|A0A090WY32_S1_11|A0A090WY32_9FLAO N-acetyl glucosamine		K02429	"MFS transporter, FHS family, L-fucose permease"
22	MAJFJDBM_01671	45367	46179	-812	L-fucose-proton symporter							SulfAtlas=lcl|A0A090WY32_S1_11|A0A090WY32_9FLAO N-acetyl glucosamine		K02429	"MFS transporter, FHS family, L-fucose permease"
22	MAJFJDBM_01672	46179	47177	-998	N(4)-(Beta-N-acetylglucosaminyl)-L-asparaginase						MEROPS=N(4)-(Beta-N-acetylglucosaminyl)-L-asparaginase MER0003336 -			K01444	"N4-(beta-N-acetylglucosaminyl)-L-asparaginase [EC:3.5.1.26]"
22	MAJFJDBM_01673	47184	50114	-2930	Hypothetical	GH92	GH92					SulfAtlas=lcl|A0A4R6HC02_S1_71|A0A4R6HC02_9BACT Arylsulfatase A-like				
22	MAJFJDBM_01674	50156	52447	+2291	Hypothetical	GH20	GH20					SulfAtlas=lcl|A0A399HNU8_S1_63|A0A399HNU8_9ACTN Beta-N-acetylhexosaminidase... 130		K12373	"hexosaminidase [EC:3.2.1.52]"
22	MAJFJDBM_01675	52450	53148	+698	Copper homeostasis protein CutC									K06201	"copper homeostasis protein"
22	MAJFJDBM_01676	53150	54109	-959	Hypothetical	GT2_Glycos_transf_2	GT2									
22	MAJFJDBM_01677	54118	54561	-443	Hypothetical											
22	MAJFJDBM_01678	54651	56921	-2270	Hypothetical											
22	MAJFJDBM_01679	57097	57417	-320	Hypothetical											
22	MAJFJDBM_01680	57508	59679	-2171	Hypothetical											
22	MAJFJDBM_01681	59975	60787	-812	Enoyl-[acyl-carrier-protein] reductase [NADH] FabI											
22	MAJFJDBM_01682	60907	62559	-1652	DNA repair protein RecN									K03631	"DNA repair protein RecN (Recombination protein N)"
22	MAJFJDBM_01683	62590	64797	-2207	Acyl-homoserine lactone acylase QuiP						MEROPS=Acyl-homoserine lactone acylase			K01434	"penicillin G amidase [EC:3.5.1.11]"
22	MAJFJDBM_01684	64923	65132	+209	Hypothetical											
22	MAJFJDBM_01685	65288	65929	-641	Hypothetical											
22	MAJFJDBM_01686	66196	66417	+221	Hypothetical											
22	MAJFJDBM_01687	66414	67190	-776	Hypothetical											
22	MAJFJDBM_01688	67457	67678	+221	Hypothetical											
22	MAJFJDBM_01689	67675	68562	-887	Hypothetical											
22	MAJFJDBM_01690	68555	69766	-1211	Cysteine/Cysteine sulfinic acid decarboxylase									K13038	"phosphopantothenoylcysteine decarboxylase / phosphopantothenate---cysteine ligase [EC:4.1.1.36 6.3.2.5]"
22	MAJFJDBM_01691	69766	70086	-320	Hypothetical											
22	MAJFJDBM_01692	70089	70910	-821	Outer membrane protein assembly factor BamD									K05807	"outer membrane protein assembly factor BamD"
22	MAJFJDBM_01693	71175	71690	-515	putative bacterial non-heme ferritin									K02217	"ferritin [EC:1.16.3.2]"
22	MAJFJDBM_01694	71696	72574	-878	4-hydroxy-tetrahydrodipicolinate synthase									K01714	"4-hydroxy-tetrahydrodipicolinate synthase [EC:4.3.3.7]"
22	MAJFJDBM_01695	72713	73228	-515	Hypothetical											
22	MAJFJDBM_01696	73293	74045	+752	Mannosylglucosyl-3-phosphoglycerate phosphatase											
22	MAJFJDBM_01697	74083	74991	+908	Trifunctional nucleotide phosphoesterase protein YfkN											
22	MAJFJDBM_01698	75029	77029	-2000	DNA ligase									K01972	"DNA ligase (NAD+) [EC:6.5.1.2]"
22	MAJFJDBM_01699	77121	78563	-1442	Glyceraldehyde-3-phosphate dehydrogenase-like protein									K00134	"glyceraldehyde 3-phosphate dehydrogenase [EC:1.2.1.12]"
22	MAJFJDBM_01700	78747	80096	-1349	Hypothetical						MEROPS=Hypothetical MER0003850			K04771	"serine protease Do [EC:3.4.21.107]"
22	MAJFJDBM_01701	80230	81009	+779	Diaminopimelate epimerase									K01778	"diaminopimelate epimerase [EC:5.1.1.7]"
22	MAJFJDBM_01702	81006	81530	+524	Spermidine N(1)-acetyltransferase											
22	MAJFJDBM_01703	81523	82551	+1028	Endolytic murein transglycosylase									K07082	"UPF0755 protein"
22	MAJFJDBM_01704	82551	83447	+896	Hypothetical											
22	MAJFJDBM_01705	83605	84114	+509	Hypothetical											
22	MAJFJDBM_01706	84122	84826	-704	Ribosomal RNA small subunit methyltransferase I									K07056	"16S rRNA (cytidine1402-2'-O)-methyltransferase [EC:2.1.1.198]"
22	MAJFJDBM_01707	84823	85260	-437	Putative low molecular weight protein-tyrosine-phosphatase											
22	MAJFJDBM_01708	85330	86757	-1427	Chromosomal replication initiator protein DnaA									K02313	"chromosomal replication initiator protein"
22	MAJFJDBM_01709	86927	87325	+398	Acyl-CoA thioesterase YbgC									K07107	"acyl-CoA thioester hydrolase [EC:3.1.2.-]"
22	MAJFJDBM_01710	87314	87922	-608	Hypothetical											
22	MAJFJDBM_01711	87915	88787	-872	Hypothetical											
22	MAJFJDBM_01712	88787	89398	-611	D-ribitol-5-phosphate phosphatase									K20866	"glucose-1-phosphatase [EC:3.1.3.10]"
22	MAJFJDBM_01713	89391	90029	-638	Hypothetical											
22	MAJFJDBM_01714	90463	90954	+491	Hypothetical									K03828	"putative acetyltransferase [EC:2.3.1.-]"
22	MAJFJDBM_01715	90951	91835	+884	Release factor glutamine methyltransferase									K02493	"release factor glutamine methyltransferase [EC:2.1.1.297]"
22	MAJFJDBM_01716	91922	93478	+1556	Hypothetical									K07137	"uncharacterized protein"
22	MAJFJDBM_01717	93533	94144	+611	Hypothetical											
22	MAJFJDBM_01718	94199	94882	+683	tRNA (guanine-N(1)-)-methyltransferase									K00554	"tRNA (guanine37-N1)-methyltransferase [EC:2.1.1.228]"
22	MAJFJDBM_01719	94907	96385	+1478	Hypothetical	GT83	GT2									
22	MAJFJDBM_01720	96496	96846	+350	50S ribosomal protein L19									K02884	"large subunit ribosomal protein L19"
22	MAJFJDBM_01721	97581	99809	+2228	Isocitrate dehydrogenase [NADP] 2											
22	MAJFJDBM_01722	99933	100742	+809	N-acetylmuramic acid 6-phosphate etherase									K07106	"N-acetylmuramic acid 6-phosphate etherase [EC:4.2.1.126]"
22	MAJFJDBM_01723	100742	100987	+245	Hypothetical											
22	MAJFJDBM_01724	100990	102051	+1061	Hypothetical											
22	MAJFJDBM_01725	102347	103195	+848	Hypothetical											
22	MAJFJDBM_01726	103227	104918	-1691	Energy-dependent translational throttle protein EttA									K06020	"energy-dependent translational throttle protein EttA"
22	MAJFJDBM_01727	104963	105139	-176	Hypothetical											
22	MAJFJDBM_01728	105306	107330	-2024	2,4-dienoyl-CoA reductase									K00219	"2,4-dienoyl-CoA reductase (NADPH2) [EC:1.3.1.34]"
22	MAJFJDBM_01729	107418	108305	-887	Hypothetical									K06911	"quercetin 2,3-dioxygenase [EC:1.13.11.24]"
22	MAJFJDBM_01730	108330	108767	-437	Hypothetical											
22	MAJFJDBM_01731	108770	109018	-248	Hypothetical											
22	MAJFJDBM_01732	109092	109622	-530	Hypothetical											
22	MAJFJDBM_01733	109774	111402	+1628	putative propionyl-CoA carboxylase beta chain 5									K01969	"3-methylcrotonyl-CoA carboxylase beta subunit [EC:6.4.1.4]"
22	MAJFJDBM_01734	111458	112174	+716	putative transcriptional regulatory protein									K18189	"translational activator of cytochrome c oxidase 1"
22	MAJFJDBM_01735	112185	113234	-1049	2-succinylbenzoate--CoA ligase											
22	MAJFJDBM_01736	113221	114168	-947	Hypothetical									K07052	"uncharacterized protein"
22	MAJFJDBM_01737	114173	115213	-1040	o-succinylbenzoate synthase											
22	MAJFJDBM_01738	115210	115731	-521	Hypothetical											
22	MAJFJDBM_01739	115757	116653	-896	1,4-dihydroxy-2-naphthoate octaprenyltransferase									K02548	"1,4-dihydroxy-2-naphthoate polyprenyltransferase [EC:2.5.1.74]"
22	MAJFJDBM_01740	116644	118149	-1505	Hypothetical									K08981	"putative membrane protein"
22	MAJFJDBM_01741	118127	118639	-512	Hypothetical									K09167	"uncharacterized protein"
22	MAJFJDBM_01742	118655	119431	-776	putative iron-sulfur-binding oxidoreductase FadF									K08264	"heterodisulfide reductase subunit D [EC:1.8.98.1]"
22	MAJFJDBM_01743	119443	120756	-1313	putative iron-sulfur-binding oxidoreductase FadF											
22	MAJFJDBM_01744	120820	121782	-962	Hypothetical									K02067	"phospholipid/cholesterol/gamma-HCH transport system substrate-binding protein"
22	MAJFJDBM_01745	121842	122882	-1040	Hypothetical									K01448	"N-acetylmuramoyl-L-alanine amidase [EC:3.5.1.28]"
22	MAJFJDBM_01746	123062	125773	+2711	LPS-assembly protein LptD									K04744	"LPS-assembly protein"
22	MAJFJDBM_01747	125787	126167	+380	2-iminobutanoate/2-iminopropanoate deaminase									K09022	"2-iminobutanoate/2-iminopropanoate deaminase [EC:3.5.99.10]"
22	MAJFJDBM_01748	126229	127230	-1001	Glyceraldehyde-3-phosphate dehydrogenase A									K00134	"glyceraldehyde 3-phosphate dehydrogenase [EC:1.2.1.12]"
22	MAJFJDBM_01749	127254	128237	-983	ATP-dependent 6-phosphofructokinase 1									K00850	"6-phosphofructokinase 1 [EC:2.7.1.11]"
22	MAJFJDBM_01750	128397	132812	-4415	Hypothetical									K09800	"translocation and assembly module TamB"
22	MAJFJDBM_01751	132998	134026	+1028	tRNA N6-adenosine threonylcarbamoyltransferase									K01409	"N6-L-threonylcarbamoyladenine synthase [EC:2.3.1.234]"
22	MAJFJDBM_01752	134065	134847	-782	Hypothetical											
22	MAJFJDBM_01753	134969	135829	+860	Hypothetical											
22	MAJFJDBM_01754	135856	136362	+506	Hypothetical											
22	MAJFJDBM_01755	136364	137284	+920	Hypothetical						MEROPS=Hypothetical MER0031565					
22	MAJFJDBM_01756	137288	137452	+164	Hypothetical											
22	MAJFJDBM_01757	137561	140788	+3227	Hypothetical											
22	MAJFJDBM_01758	140861	142168	+1307	Hypothetical											
22	MAJFJDBM_01759	142210	142905	+695	Hypothetical											
22	MAJFJDBM_01760	142917	143339	-422	Hypothetical											
22	MAJFJDBM_01761	143408	143497	+89	Hypothetical											
22	MAJFJDBM_01762	143652	144209	+557	Hypothetical									K00456	"cysteine dioxygenase [EC:1.13.11.20]"
22	MAJFJDBM_01763	144213	145610	+1397	Histidine decarboxylase											
22	MAJFJDBM_01764	145693	145839	-146	Hypothetical											
22	MAJFJDBM_01765	145897	146040	+143	Hypothetical											
22	MAJFJDBM_01766	146534	147889	-1355	Hypothetical											
22	MAJFJDBM_01767	147937	148035	-98	Hypothetical											
23	MAJFJDBM_01768	5	508	+503	Teichoic acids export ATP-binding protein TagH											
23	MAJFJDBM_01769	510	1082	+572	Hypothetical											
23	MAJFJDBM_01770	1095	2258	+1163	D-inositol-3-phosphate glycosyltransferase	GT4	GT4									
23	MAJFJDBM_01771	2245	3633	+1388	Hypothetical											
23	MAJFJDBM_01772	3633	4721	+1088	Hypothetical	GT4	GT4									
23	MAJFJDBM_01773	4726	5892	+1166	D-inositol-3-phosphate glycosyltransferase	GT4	GT4									
23	MAJFJDBM_01774	6042	7373	+1331	Hypothetical	GT2_Glycos_transf_2	GT2									
23	MAJFJDBM_01775	7370	7807	+437	Hypothetical											
23	MAJFJDBM_01776	7912	8412	+500	Hypothetical											
23	MAJFJDBM_01777	8373	9527	+1154	Glycogen synthase	GT4	GT4									
23	MAJFJDBM_01778	9529	10863	+1334	Hypothetical											
23	MAJFJDBM_01779	10850	11863	+1013	D-inositol-3-phosphate glycosyltransferase	GT4	GT4									
23	MAJFJDBM_01780	11863	13188	+1325	Hypothetical									K01912	"phenylacetate-CoA ligase [EC:6.2.1.30]"
24	MAJFJDBM_01781	33	1175	+1142	Putative D-alanyl-D-alanine carboxypeptidase						MEROPS=Putative D-alanyl-D-alanine carboxypeptidase					
24	MAJFJDBM_01782	1506	2393	+887	Hypothetical	CE1	CBM6					SulfAtlas=lcl|A0A2E6MZ28_S1_8|A0A2E6MZ28_9PLAN Uncharacterized protein		K03932	"polyhydroxybutyrate depolymerase"
24	MAJFJDBM_01783	2696	4303	-1607	Hypothetical							SulfAtlas=lcl|A0A150AP15_S1_7|A0A150AP15_9BACT Uncharacterized protein				
24	MAJFJDBM_01784	4467	4928	-461	Hypothetical											
24	MAJFJDBM_01785	5094	5435	+341	Hypothetical											
24	MAJFJDBM_01786	6281	6721	+440	Hypothetical											
24	MAJFJDBM_01787	6781	6942	-161	Hypothetical											
24	MAJFJDBM_01788	7052	7555	+503	Hypothetical											
24	MAJFJDBM_01789	8087	9295	-1208	Hypothetical											
24	MAJFJDBM_01790	9829	11112	+1283	putative oxidoreductase CzcO									K00485	"dimethylaniline monooxygenase (N-oxide forming) [EC:1.14.13.8]"
24	MAJFJDBM_01791	11226	14135	+2909	Hypothetical									K19693	"AraC family transcriptional regulator, chitin signaling transcriptional activator"
24	MAJFJDBM_01792	14393	16819	+2426	Hypothetical											
24	MAJFJDBM_01793	16892	20008	+3116	TonB-dependent receptor P26			SusC				SulfAtlas=lcl|A0A2B4R6C6_S1_27|A0A2B4R6C6_STYPI 5-methyltetrahydrofolate--h... 140		K21573	"TonB-dependent starch-binding outer membrane protein SusC"
24	MAJFJDBM_01794	20019	21938	+1919	Hypothetical					SusD_RagB		SulfAtlas=lcl|A0A2B4R6C6_S1_27|A0A2B4R6C6_STYPI 5-methyltetrahydrofolate--h... 61.2		K21572	"starch-binding outer membrane protein, SusD/RagB family"
24	MAJFJDBM_01795	21951	23150	+1199	Hypothetical											
24	MAJFJDBM_01796	23165	25864	+2699	Hypothetical	CBM6	CBM6					SulfAtlas=lcl|E0XQP6_S1_24|E0XQP6_9BACT Arylsulfatase a				
24	MAJFJDBM_01797	25936	26802	+866	Hypothetical	GH16	GH16_3									
24	MAJFJDBM_01798	26816	27583	+767	Hypothetical	GH30_1	GH30_1									
24	MAJFJDBM_01799	27644	28969	-1325	Hypothetical											
24	MAJFJDBM_01800	29272	32151	+2879	Sensor histidine kinase RcsC											
24	MAJFJDBM_01801	32638	34182	+1544	D-xylose-proton symporter											
24	MAJFJDBM_01802	34226	35263	+1037	Hypothetical											
24	MAJFJDBM_01803	35260	36057	-797	Glutamate racemase									K01776	"glutamate racemase [EC:5.1.1.3]"
24	MAJFJDBM_01804	36126	36254	-128	Hypothetical											
24	MAJFJDBM_01805	36244	36672	-428	Hypothetical									K06142	"outer membrane protein"
24	MAJFJDBM_01806	36683	37489	-806	Hypothetical									K06142	"outer membrane protein"
25	MAJFJDBM_01807	2025	2123	+98	Hypothetical											
25	MAJFJDBM_01808	2340	3083	-743	Hypothetical											
25	MAJFJDBM_01809	3476	3868	-392	transfer-messenger RNA, SsrA											
25	MAJFJDBM_01810	3976	5196	+1220	Hypothetical									K00290	"saccharopine dehydrogenase (NAD+, L-lysine forming) [EC:1.5.1.7]"
25	MAJFJDBM_01811	5199	5771	-572	Hypothetical											
25	MAJFJDBM_01812	5781	6599	-818	2-dehydro-3-deoxyphosphooctonate aldolase									K01627	"2-dehydro-3-deoxyphosphooctonate aldolase (KDO 8-P synthase) [EC:2.5.1.55]"
25	MAJFJDBM_01813	6631	7665	+1034	Aminopeptidase S						MEROPS=Aminopeptidase S MER0002161					
25	MAJFJDBM_01814	7688	9040	+1352	UDP-N-acetylmuramate--L-alanyl-gamma-D-glutamyl-meso-2,6-diaminoheptandioate ligase									K02558	"UDP-N-acetylmuramate: L-alanyl-gamma-D-glutamyl-meso-diaminopimelate ligase [EC:6.3.2.45]"
25	MAJFJDBM_01815	9044	10171	-1127	Hypothetical											
25	MAJFJDBM_01816	10256	10417	-161	Hypothetical											
25	MAJFJDBM_01817	10436	12787	-2351	Hypothetical											
25	MAJFJDBM_01818	12835	13071	-236	Trk system potassium uptake protein TrkI											
26	MAJFJDBM_01819	141	275	+134	Hypothetical											
26	MAJFJDBM_01820	1131	1544	-413	Hypothetical											
26	MAJFJDBM_01821	1507	3192	-1685	Hypothetical											
26	MAJFJDBM_01822	3785	4528	-743	Hypothetical											
26	MAJFJDBM_01823	4727	5011	+284	Hypothetical											
26	MAJFJDBM_01824	4968	7832	-2864	Hypothetical											
27	MAJFJDBM_01825	290	943	-653	Hypothetical											
27	MAJFJDBM_01826	993	1325	-332	Hypothetical											
27	MAJFJDBM_01827	1334	1873	+539	Hypothetical											
27	MAJFJDBM_01828	1870	2802	+932	Methionyl-tRNA formyltransferase									K00604	"methionyl-tRNA formyltransferase [EC:2.1.2.9]"
27	MAJFJDBM_01829	2799	3344	+545	Hypothetical									K07735	"putative transcriptional regulator"
27	MAJFJDBM_01830	3341	4822	-1481	Hypothetical									K03924	"MoxR-like ATPase [EC:3.6.3.-]"
27	MAJFJDBM_01831	4831	6045	-1214	Hypothetical											
27	MAJFJDBM_01832	6047	6805	-758	Hypothetical											
27	MAJFJDBM_01833	6811	7701	-890	Hypothetical											
27	MAJFJDBM_01834	7703	8659	-956	Hypothetical									K06384	"stage II sporulation protein M"
27	MAJFJDBM_01835	8771	9487	+716	Hypothetical											
27	MAJFJDBM_01836	9535	11010	-1475	Inosine-5'-monophosphate dehydrogenase							SulfAtlas=lcl|A0A084BAP8_S1_6|A0A084BAP8_STACB FMN hydroxy		K00088	"IMP dehydrogenase [EC:1.1.1.205]"
27	MAJFJDBM_01837	11093	11815	-722	Hypothetical											
27	MAJFJDBM_01838	11926	14349	-2423	Fe(3+) dicitrate transport protein FecA									K16091	"Fe(3+) dicitrate transport protein"
27	MAJFJDBM_01839	14353	15714	-1361	Hypothetical									K10106	"vitamin K-dependent gamma-carboxylase [EC:4.1.1.90]"
27	MAJFJDBM_01840	15787	16893	-1106	Hypothetical											
27	MAJFJDBM_01841	16975	18177	-1202	Hypothetical											
27	MAJFJDBM_01842	18282	19787	-1505	Trifunctional nucleotide phosphoesterase protein YfkN											
27	MAJFJDBM_01843	19807	20688	-881	Hydroxymethylglutaryl-CoA lyase YngG									K01640	"hydroxymethylglutaryl-CoA lyase [EC:4.1.3.4]"
27	MAJFJDBM_01844	20694	21305	-611	Leucine efflux protein											
27	MAJFJDBM_01845	21316	22350	-1034	Dihydroorotate dehydrogenase (quinone)									K00254	"dihydroorotate dehydrogenase [EC:1.3.5.2]"
27	MAJFJDBM_01846	22388	24814	-2426	Phenylalanine--tRNA ligase beta subunit									K01890	"phenylalanyl-tRNA synthetase beta chain [EC:6.1.1.20]"
27	MAJFJDBM_01847	24984	25538	+554	DNA-3-methyladenine glycosylase 1									K01246	"DNA-3-methyladenine glycosylase I [EC:3.2.2.20]"
27	MAJFJDBM_01848	25531	27627	-2096	ATP-dependent DNA helicase RecG									K03655	"ATP-dependent DNA helicase RecG [EC:3.6.4.12]"
27	MAJFJDBM_01849	27717	28577	+860	Hypothetical											
27	MAJFJDBM_01850	28619	29404	+785	Hypothetical											
27	MAJFJDBM_01851	29504	30088	+584	Hypothetical											
27	MAJFJDBM_01852	30094	32769	+2675	Hypothetical											
27	MAJFJDBM_01853	33140	34369	+1229	Ribosomal RNA small subunit methyltransferase B									K03500	"16S rRNA (cytosine967-C5)-methyltransferase [EC:2.1.1.176]"
27	MAJFJDBM_01854	34430	35830	-1400	Hypothetical									K00428	"cytochrome c peroxidase [EC:1.11.1.5]"
27	MAJFJDBM_01855	36064	36246	-182	Hypothetical											
```
