## Supplementary Files S1 for "Variations in Atlantic water influx and sea-ice cover drive taxonomic and functional shifts in Arctic marine bacterial communities": FRAM_EGC1617_bin31_asv94_gene_table_complete.txt

```
Contig	Gene	Start	Stop	Length	Prokka	dbCAN	CAZy	TonB_TIGRFAM	Pfam_sulfatase	Pfam_SusD	MEROPS	SulfAtlas	Transporter_database	KEGG_identifier	KEGG_description
1	HOCLDAEG_00001	185	1483	-1298	Folylpolyglutamate synthase									K11754	"dihydrofolate
1	HOCLDAEG_00002	1496	2359	-863	Acetyl-coenzyme A carboxylase carboxyl transferase subunit beta									K01963	"acetyl-CoA carboxylase carboxyl transferase subunit beta [EC:6.4.1.2 2.1.3.15]"
1	HOCLDAEG_00003	2512	3234	-722	Hypothetical									K02242	"competence protein ComFC"
1	HOCLDAEG_00004	3304	4044	-740	tRNA pseudouridine synthase A									K06173	"tRNA pseudouridine38-40 synthase [EC:5.4.99.12]"
1	HOCLDAEG_00005	4415	5164	+749	Hypothetical									K07090	"uncharacterized protein"
1	HOCLDAEG_00006	5341	5922	+581	Crossover junction endodeoxyribonuclease RuvC									K01159	"crossover junction endodeoxyribonuclease RuvC [EC:3.1.22.4]"
1	HOCLDAEG_00007	6065	6775	+710	Benzil reductase ((S)-benzoin forming)									K16216	"benzil reductase ((S)-benzoin forming) [EC:1.1.1.320]"
1	HOCLDAEG_00008	7255	9207	-1952	Peptidoglycan D,D-transpeptidase MrdA									K05515	"penicillin-binding protein 2 [EC:3.4.16.4]"
1	HOCLDAEG_00009	9204	9734	-530	Hypothetical											
1	HOCLDAEG_00010	9724	10584	-860	Cell shape-determining protein MreC									K03570	"rod shape-determining protein MreC"
1	HOCLDAEG_00011	10594	11613	-1019	Cell shape-determining protein MreB									K03569	"rod shape-determining protein MreB and related proteins"
1	HOCLDAEG_00012	12028	14796	+2768	Aconitate hydratase B									K01682	"aconitate hydratase 2 / 2-methylisocitrate dehydratase [EC:4.2.1.3 4.2.1.99]"
1	HOCLDAEG_00013	15226	16620	-1394	Hypothetical									K07315	"phosphoserine phosphatase RsbU/P [EC:3.1.3.3]"
1	HOCLDAEG_00014	16708	17214	-506	Hypothetical											
1	HOCLDAEG_00015	17390	17863	-473	Alkyl hydroperoxide reductase E							SulfAtlas=lcl|A0A142XZD1_S1_32|A0A142XZD1_9BACT Arylsulfatase OS=Pirellula		K24129	"glutaredoxin-dependent peroxiredoxin [EC:1.11.1.25]"
1	HOCLDAEG_00016	18017	19198	-1181	Tyrosine--tRNA ligase									K01866	"tyrosyl-tRNA synthetase [EC:6.1.1.1]"
1	HOCLDAEG_00017	19259	20416	-1157	Bifunctional protein HldE											
1	HOCLDAEG_00018	20491	21864	+1373	Succinate semialdehyde dehydrogenase [NAD(P)+] Sad											
1	HOCLDAEG_00019	21953	22519	-566	23S rRNA (guanosine-2'-O-)-methyltransferase RlmB											
1	HOCLDAEG_00020	23289	24335	-1046	Holliday junction ATP-dependent DNA helicase RuvB									K03551	"holliday junction DNA helicase RuvB [EC:3.6.4.12]"
1	HOCLDAEG_00021	24475	24987	-512	Trifunctional NAD biosynthesis/regulator protein NadR									K06211	"HTH-type transcriptional regulator, transcriptional repressor of NAD biosynthesis genes [EC:2.7.7.1 2.7.1.22]"
1	HOCLDAEG_00022	25103	25711	-608	Nicotinamide riboside transporter PnuC									K03811	"nicotinamide mononucleotide transporter"
1	HOCLDAEG_00023	25743	26042	-299	Hypothetical											
1	HOCLDAEG_00024	26084	26794	-710	Phosphoserine phosphatase									K02203	"phosphoserine / homoserine phosphotransferase [EC:3.1.3.3 2.7.1.39]"
1	HOCLDAEG_00025	26736	27287	-551	Hypothetical											
1	HOCLDAEG_00026	27624	29111	-1487	Glutamate synthase [NADPH] small chain									K00266	"glutamate synthase (NADPH) small chain [EC:1.4.1.13]"
1	HOCLDAEG_00027	29270	33916	-4646	Ferredoxin-dependent glutamate synthase 1						MEROPS=Ferredoxin-dependent glutamate synthase			K00265	"glutamate synthase (NADPH) large chain [EC:1.4.1.13]"
1	HOCLDAEG_00028	34179	34472	-293	Hypothetical											
1	HOCLDAEG_00029	34587	35051	-464	Hypothetical											
1	HOCLDAEG_00030	35125	35670	-545	Hypothetical											
1	HOCLDAEG_00031	35717	36163	-446	Hypothetical											
1	HOCLDAEG_00032	36191	37555	-1364	Biotin carboxylase									K01961	"acetyl-CoA carboxylase, biotin carboxylase subunit [EC:6.4.1.2 6.3.4.14]"
1	HOCLDAEG_00033	37561	38004	-443	Biotin carboxyl carrier protein of acetyl-CoA carboxylase									K02160	"acetyl-CoA carboxylase biotin carboxyl carrier protein"
2	HOCLDAEG_00034	25	246	+221	Aspartate carbamoyltransferase											
2	HOCLDAEG_00035	285	1580	+1295	Dihydroorotase						MEROPS=Dihydroorotase MER0005767 -			K01465	"dihydroorotase [EC:3.5.2.3]"
2	HOCLDAEG_00036	1546	2535	+989	Hypothetical						MEROPS=Hypothetical MER0056047			K07052	"uncharacterized protein"
2	HOCLDAEG_00037	2991	3674	+683	Hypothetical											
2	HOCLDAEG_00038	3884	4870	+986	Alanine racemase 1									K01775	"alanine racemase [EC:5.1.1.1]"
2	HOCLDAEG_00039	5189	6676	+1487	Oxaloacetate decarboxylase alpha chain											
2	HOCLDAEG_00040	6824	7264	+440	Hypothetical											
2	HOCLDAEG_00041	7356	7523	-167	Hypothetical											
2	HOCLDAEG_00042	7524	8351	+827	Serine acetyltransferase									K00640	"serine O-acetyltransferase [EC:2.3.1.30]"
2	HOCLDAEG_00043	8466	10697	+2231	K(+)/H(+) antiporter NhaP2											
2	HOCLDAEG_00044	10810	10914	-104	Hypothetical											
2	HOCLDAEG_00045	11005	11199	+194	Hypothetical											
2	HOCLDAEG_00046	11367	11450	+83	tRNA-Leu(tag)											
2	HOCLDAEG_00047	11696	12202	-506	Hypothetical											
2	HOCLDAEG_00048	12375	13307	-932	Tyrosine recombinase XerD									K04763	"integrase/recombinase XerD"
2	HOCLDAEG_00049	13506	14813	+1307	Amino-acid acetyltransferase									K14682	"amino-acid N-acetyltransferase [EC:2.3.1.1]"
2	HOCLDAEG_00050	14830	15159	+329	Hypothetical											
2	HOCLDAEG_00051	15322	16002	-680	Hypothetical									K02362	"enterobactin synthetase component D [EC:6.3.2.14 2.7.8.-]"
2	HOCLDAEG_00052	16110	17282	+1172	Hypothetical											
2	HOCLDAEG_00053	17312	18130	+818	Polyphosphate:AMP/ADP phosphotransferase											
2	HOCLDAEG_00054	18263	18505	-242	Formylglycine-generating enzyme							SulfAtlas=lcl|W7WAA7_S1_4|W7WAA7_9BURK Arylsulfatase OS=Methylibium				
2	HOCLDAEG_00055	18518	19093	-575	Formylglycine-generating enzyme							SulfAtlas=lcl|W7WAA7_S1_4|W7WAA7_9BURK Arylsulfatase OS=Methylibium				
2	HOCLDAEG_00056	19248	20009	+761	Ribulose-phosphate 3-epimerase									K01783	"ribulose-phosphate 3-epimerase [EC:5.1.3.1]"
2	HOCLDAEG_00057	20079	20219	-140	Hypothetical											
2	HOCLDAEG_00058	20336	21127	-791	Omega-amidase YafV											
2	HOCLDAEG_00059	21647	21723	+76	tRNA-Val(tac)											
2	HOCLDAEG_00060	21757	22230	+473	Acetolactate synthase small subunit									K01653	"acetolactate synthase I/III small subunit [EC:2.2.1.6]"
2	HOCLDAEG_00061	22295	23323	+1028	Ketol-acid reductoisomerase (NAD(+))									K00053	"ketol-acid reductoisomerase [EC:1.1.1.86]"
2	HOCLDAEG_00062	23434	24294	+860	Porphobilinogen deaminase									K01749	"hydroxymethylbilane synthase [EC:2.5.1.61]"
2	HOCLDAEG_00063	24543	26081	+1538	Siroheme synthase									K13542	"uroporphyrinogen III methyltransferase / synthase [EC:2.1.1.107 4.2.1.75]"
2	HOCLDAEG_00064	26199	26630	-431	Zinc-dependent sulfurtransferase SufU									K04488	"nitrogen fixation protein NifU and related proteins"
2	HOCLDAEG_00065	26681	27910	-1229	Cysteine desulfurase SufS									K11717	"cysteine desulfurase / selenocysteine lyase [EC:2.8.1.7 4.4.1.16]"
2	HOCLDAEG_00066	28463	30433	-1970	Acetyl-coenzyme A synthetase							SulfAtlas=lcl|A0A1H7T6E2_S3|A0A1H7T6E2_STRJI Alkyl sulfatase		K01895	"acetyl-CoA synthetase [EC:6.2.1.1]"
2	HOCLDAEG_00067	30649	32424	+1775	Hypothetical											
2	HOCLDAEG_00068	32518	33279	+761	Imidazole glycerol phosphate synthase subunit HisF									K02500	"imidazole glycerol-phosphate synthase subunit HisF [EC:4.3.2.10]"
2	HOCLDAEG_00069	33418	34311	+893	Hypothetical									K07045	"uncharacterized protein"
2	HOCLDAEG_00070	34473	35414	-941	UDP-glucose 4-epimerase									K08678	"UDP-glucuronate decarboxylase [EC:4.1.1.35]"
2	HOCLDAEG_00071	35740	38073	+2333	3'-5' exonuclease DinG											
2	HOCLDAEG_00072	38585	38749	+164	Phosphoribosylformylglycinamidine synthase											
2	HOCLDAEG_00073	38906	40672	+1766	Hypothetical											
2	HOCLDAEG_00074	40669	41712	+1043	Hypothetical											
2	HOCLDAEG_00075	41732	42028	-296	Hypothetical											
2	HOCLDAEG_00076	42266	42421	-155	Hypothetical											
2	HOCLDAEG_00077	42418	42882	-464	Hypothetical											
2	HOCLDAEG_00078	42937	43914	-977	Hypothetical									K07491	"putative transposase"
2	HOCLDAEG_00079	44004	44249	+245	Hypothetical											
2	HOCLDAEG_00080	44359	44433	+74	tRNA-Arg(tct)											
2	HOCLDAEG_00081	44713	45393	-680	Transcriptional regulatory protein DegU											
2	HOCLDAEG_00082	45622	45981	+359	Oxalate-binding protein											
2	HOCLDAEG_00083	46081	46368	-287	tRNA (cytidine(34)-2'-O)-methyltransferase											
2	HOCLDAEG_00084	46328	46588	-260	tRNA (cytidine(34)-2'-O)-methyltransferase									K03216	"tRNA (cytidine/uridine-2'-O-)-methyltransferase [EC:2.1.1.207]"
2	HOCLDAEG_00085	46780	47166	-386	Diacylglycerol kinase											
2	HOCLDAEG_00086	47480	47662	-182	Hypothetical											
2	HOCLDAEG_00087	47995	48714	-719	Hypothetical											
2	HOCLDAEG_00088	48844	49515	-671	Nucleoside triphosphate pyrophosphohydrolase/pyrophosphatase MazG											
2	HOCLDAEG_00089	49780	51249	-1469	ATP-dependent RNA helicase RhlE									K11927	"ATP-dependent RNA helicase RhlE [EC:3.6.4.13]"
2	HOCLDAEG_00090	51839	52108	-269	Hypothetical											
2	HOCLDAEG_00091	52333	52824	-491	Hypothetical											
2	HOCLDAEG_00092	53003	53485	+482	Hypothetical											
2	HOCLDAEG_00093	53497	54441	-944	Phosphatidylserine decarboxylase proenzyme 2									K01613	"phosphatidylserine decarboxylase [EC:4.1.1.65]"
2	HOCLDAEG_00094	54416	55780	-1364	Chloride/fluoride channel protein											
2	HOCLDAEG_00095	56286	56447	+161	Hypothetical											
2	HOCLDAEG_00096	56850	58427	-1577	2,3-bisphosphoglycerate-independent phosphoglycerate mutase							SulfAtlas=lcl|A0A2E6HCA9_S1_7|A0A2E6HCA9_9BACT Iduronate-2-sulfatase OS=Ver...		K15633	"2,3-bisphosphoglycerate-independent phosphoglycerate mutase [EC:5.4.2.12]"
2	HOCLDAEG_00097	58462	59472	-1010	Hypothetical									K07301	"cation:H+ antiporter"
2	HOCLDAEG_00098	59625	62453	+2828	Isoleucine--tRNA ligase									K01870	"isoleucyl-tRNA synthetase [EC:6.1.1.5]"
2	HOCLDAEG_00099	62473	63342	+869	RNA polymerase-binding transcription factor DksA									K06204	"DnaK suppressor protein"
2	HOCLDAEG_00100	63636	64076	+440	Lipoprotein signal peptidase						MEROPS=Lipoprotein signal peptidase			K03101	"signal peptidase II [EC:3.4.23.36]"
2	HOCLDAEG_00101	64303	65187	+884	NADH pyrophosphatase									K03426	"NAD+ diphosphatase [EC:3.6.1.22]"
2	HOCLDAEG_00102	65316	66458	-1142	ATP-dependent RNA helicase RhlE											
2	HOCLDAEG_00103	66661	67200	-539	Hypothetical											
2	HOCLDAEG_00104	67175	67474	-299	Hypothetical											
2	HOCLDAEG_00105	67743	68618	-875	Hypothetical											
2	HOCLDAEG_00106	68561	68899	-338	Hypothetical											
2	HOCLDAEG_00107	69043	69195	-152	Hypothetical											
2	HOCLDAEG_00108	69455	69709	+254	Hypothetical											
2	HOCLDAEG_00109	70398	71864	-1466	Aspartyl/glutamyl-tRNA(Asn/Gln) amidotransferase subunit B									K02434	"aspartyl-tRNA(Asn)/glutamyl-tRNA(Gln) amidotransferase subunit B [EC:6.3.5.6 6.3.5.7]"
2	HOCLDAEG_00110	72239	73705	-1466	Glutamyl-tRNA(Gln) amidotransferase subunit A									K02433	"aspartyl-tRNA(Asn)/glutamyl-tRNA(Gln) amidotransferase subunit A [EC:6.3.5.6 6.3.5.7]"
2	HOCLDAEG_00111	73874	74167	-293	Glutamyl-tRNA(Gln) amidotransferase subunit C									K02435	"aspartyl-tRNA(Asn)/glutamyl-tRNA(Gln) amidotransferase subunit C [EC:6.3.5.6 6.3.5.7]"
2	HOCLDAEG_00112	74479	75174	-695	Ribosomal small subunit pseudouridine synthase A											
2	HOCLDAEG_00113	75531	76508	-977	HTH-type transcriptional regulator GntR							SulfAtlas=lcl|L8TSN4_S1_11|L8TSN4_9MICC Arylsulfatase A				
2	HOCLDAEG_00114	76836	76913	+77	tRNA-Glu(ttc)											
2	HOCLDAEG_00115	77225	78739	-1514	Salicylate biosynthesis isochorismate synthase									K02552	"menaquinone-specific isochorismate synthase [EC:5.4.4.2]"
2	HOCLDAEG_00116	78909	79076	+167	Hypothetical											
2	HOCLDAEG_00117	79018	81015	+1997	ATP-dependent DNA helicase PcrA									K03657	"DNA helicase II / ATP-dependent DNA helicase PcrA [EC:3.6.4.12]"
2	HOCLDAEG_00118	81456	83033	-1577	(R)-citramalate synthase									K01649	"2-isopropylmalate synthase [EC:2.3.3.13]"
2	HOCLDAEG_00119	83615	83941	-326	Hypothetical											
2	HOCLDAEG_00120	83953	86043	+2090	Elongation factor G 1									K02355	"elongation factor G"
2	HOCLDAEG_00121	86310	86386	-76	tRNA-His(gtg)											
2	HOCLDAEG_00122	86920	87582	+662	Phosphoglycolate phosphatase									K01091	"phosphoglycolate phosphatase [EC:3.1.3.18]"
2	HOCLDAEG_00123	87583	88245	+662	5'-nucleotidase									K01091	"phosphoglycolate phosphatase [EC:3.1.3.18]"
2	HOCLDAEG_00124	88262	88945	-683	Bifunctional protein GlmU											
2	HOCLDAEG_00125	89093	90361	+1268	GTPase HflX									K03665	"GTPase"
2	HOCLDAEG_00126	90720	91280	+560	Hypothetical											
2	HOCLDAEG_00127	91374	92282	+908	Hypothetical									K21929	"uracil-DNA glycosylase [EC:3.2.2.27]"
2	HOCLDAEG_00128	92359	94848	-2489	Negative regulator of genetic competence ClpC/MecB									K03696	"ATP-dependent Clp protease ATP-binding subunit ClpC"
2	HOCLDAEG_00129	94870	95958	-1088	Protein-arginine kinase									K19405	"protein arginine kinase [EC:2.7.14.1]"
2	HOCLDAEG_00130	95955	96464	-509	Protein-arginine kinase activator protein									K19411	"protein arginine kinase activator"
2	HOCLDAEG_00131	96646	97512	-866	Branched-chain-amino-acid aminotransferase									K00826	"branched-chain amino acid aminotransferase [EC:2.6.1.42]"
2	HOCLDAEG_00132	97958	99292	-1334	Pyrimidine-nucleoside phosphorylase											
2	HOCLDAEG_00133	99516	101294	+1778	Arginine--tRNA ligase									K01887	"arginyl-tRNA synthetase [EC:6.1.1.19]"
2	HOCLDAEG_00134	101361	102254	-893	3'(2'),5'-bisphosphate nucleotidase CysQ											
2	HOCLDAEG_00135	102251	103258	-1007	Hypothetical											
2	HOCLDAEG_00136	103462	104541	-1079	Alkaline phosphatase 4									K01077	"alkaline phosphatase [EC:3.1.3.1]"
2	HOCLDAEG_00137	104923	105552	-629	Peptide methionine sulfoxide reductase MsrB									K07305	"peptide-methionine (R)-S-oxide reductase [EC:1.8.4.12]"
2	HOCLDAEG_00138	105910	106242	-332	Hypothetical											
2	HOCLDAEG_00139	106269	107402	-1133	Holliday junction ATP-dependent DNA helicase RuvB									K02343	"DNA polymerase III subunit gamma/tau [EC:2.7.7.7]"
2	HOCLDAEG_00140	107769	108842	+1073	Hypothetical											
2	HOCLDAEG_00141	108933	109406	+473	Putative peptidyl-prolyl cis-trans isomerase									K03768	"peptidyl-prolyl cis-trans isomerase B (cyclophilin B) [EC:5.2.1.8]"
2	HOCLDAEG_00142	109430	110227	+797	2-succinyl-6-hydroxy-2,4-cyclohexadiene-1-carboxylate synthase						MEROPS=2-succinyl-6-hydroxy-2,4-cyclohexadiene-1-carboxylate synthase MER0036072					
2	HOCLDAEG_00143	110234	110806	-572	Hypothetical											
2	HOCLDAEG_00144	110817	111317	-500	Hypothetical											
3	HOCLDAEG_00145	472	642	+170	Hypothetical											
3	HOCLDAEG_00146	801	2555	-1754	Lipid A export ATP-binding/permease protein MsbA											
3	HOCLDAEG_00147	2586	2849	-263	Hypothetical											
3	HOCLDAEG_00148	2842	3201	-359	Hypothetical											
3	HOCLDAEG_00149	3254	4414	-1160	dTDP-3-amino-3,4,6-trideoxy-alpha-D-glucose transaminase									K13017	"UDP-2-acetamido-2-deoxy-ribo-hexuluronate aminotransferase [EC:2.6.1.98]"
3	HOCLDAEG_00150	4505	4966	+461	Hypothetical											
3	HOCLDAEG_00151	4882	5433	-551	D-beta-D-heptose 7-phosphate kinase											
3	HOCLDAEG_00152	5652	6029	-377	Hypothetical											
3	HOCLDAEG_00153	6210	6773	-563	Phosphoheptose isomerase 1									K03271	"D-sedoheptulose 7-phosphate isomerase [EC:5.3.1.28]"
3	HOCLDAEG_00154	6816	7232	-416	D-beta-D-heptose 1-phosphate adenylyltransferase											
3	HOCLDAEG_00155	7322	7714	-392	Ribonuclease VapC22											
3	HOCLDAEG_00156	7711	7944	-233	Hypothetical											
3	HOCLDAEG_00157	8461	9453	-992	ADP-L-glycero-D-manno-heptose-6-epimerase									K03274	"ADP-L-glycero-D-manno-heptose 6-epimerase [EC:5.1.3.20]"
3	HOCLDAEG_00158	9694	9891	-197	Hypothetical									K18843	"antitoxin HicB"
3	HOCLDAEG_00159	9923	10507	-584	Histidine biosynthesis bifunctional protein HisB											
3	HOCLDAEG_00160	10575	11501	-926	Lipopolysaccharide core heptose(I) kinase RfaP											
3	HOCLDAEG_00161	11559	12677	-1118	Lipopolysaccharide core biosynthesis protein RfaG	GT4	GT4							K02844	"UDP-glucose:(heptosyl)LPS alpha-1,3-glucosyltransferase [EC:2.4.1.-]"
3	HOCLDAEG_00162	12753	13220	+467	Hypothetical											
3	HOCLDAEG_00163	13236	13982	+746	Hypothetical											
3	HOCLDAEG_00164	14043	14696	-653	Hypothetical											
3	HOCLDAEG_00165	14953	15297	+344	Hypothetical											
3	HOCLDAEG_00166	15482	16039	+557	Hypothetical											
3	HOCLDAEG_00167	16118	16609	+491	Hypothetical											
3	HOCLDAEG_00168	16670	17704	-1034	Hypothetical											
3	HOCLDAEG_00169	17736	18839	-1103	D-inositol-3-phosphate glycosyltransferase	GT4	GT4									
3	HOCLDAEG_00170	18860	19810	-950	Hypothetical											
3	HOCLDAEG_00171	19997	20785	+788	Hypothetical	GT2_Glycos_transf_2	GT2									
3	HOCLDAEG_00172	20837	21634	-797	Validoxylamine A glucosyltransferase	GT2_Glycos_transf_2	GT2									
3	HOCLDAEG_00173	21815	22801	-986	Hypothetical	GT9										
3	HOCLDAEG_00174	23091	23462	-371	Hypothetical											
3	HOCLDAEG_00175	23470	24300	-830	Hypothetical	GT2_Glycos_transf_2	GT2									
3	HOCLDAEG_00176	24621	25016	-395	Hypothetical											
3	HOCLDAEG_00177	25125	25229	+104	Hypothetical											
3	HOCLDAEG_00178	25314	26105	-791	Hypothetical											
3	HOCLDAEG_00179	26124	26795	-671	Hypothetical											
3	HOCLDAEG_00180	26776	27618	-842	Hypothetical											
3	HOCLDAEG_00181	27919	29838	+1919	Lipid A biosynthesis lauroyltransferase	GT9	GT9									
3	HOCLDAEG_00182	29835	31289	+1454	Hypothetical											
3	HOCLDAEG_00183	31291	32250	+959	Lipopolysaccharide heptosyltransferase 1	GT9	GT9									
3	HOCLDAEG_00184	32514	34016	+1502	Serine--tRNA ligase									K01875	"seryl-tRNA synthetase [EC:6.1.1.11]"
3	HOCLDAEG_00185	34089	34328	+239	Hypothetical											
3	HOCLDAEG_00186	34377	35897	+1520	Proline--tRNA ligase									K01881	"prolyl-tRNA synthetase [EC:6.1.1.15]"
3	HOCLDAEG_00187	36041	36916	-875	Hypothetical									K07491	"putative transposase"
3	HOCLDAEG_00188	36870	37886	-1016	Hypothetical											
3	HOCLDAEG_00189	37917	38555	-638	Peptide methionine sulfoxide reductase MsrA									K07304	"peptide-methionine (S)-S-oxide reductase [EC:1.8.4.11]"
3	HOCLDAEG_00190	38604	38879	-275	Hypothetical									K09158	"uncharacterized protein"
3	HOCLDAEG_00191	39012	40172	-1160	Xylose operon regulatory protein											
3	HOCLDAEG_00192	40259	41608	+1349	Xylose isomerase									K01805	"xylose isomerase [EC:5.3.1.5]"
3	HOCLDAEG_00193	42042	43583	+1541	Xylulose kinase									K00854	"xylulokinase [EC:2.7.1.17]"
3	HOCLDAEG_00194	43789	43864	+75	tRNA-Met(cat)											
3	HOCLDAEG_00195	44243	45568	-1325	Valine--pyruvate aminotransferase									K00835	"valine--pyruvate aminotransferase [EC:2.6.1.66]"
3	HOCLDAEG_00196	45658	46233	-575	Peptidoglycan-associated lipoprotein											
3	HOCLDAEG_00197	46340	47194	+854	Hypothetical											
3	HOCLDAEG_00198	47642	47729	-87	tRNA-Ser(tga)											
3	HOCLDAEG_00199	47844	49391	-1547	Competence protein ComM						MEROPS=Competence protein ComM			K07391	"magnesium chelatase family protein"
3	HOCLDAEG_00200	49536	50072	+536	Dephospho-CoA kinase									K00859	"dephospho-CoA kinase [EC:2.7.1.24]"
3	HOCLDAEG_00201	50151	52265	+2114	Transcription termination factor Rho									K03628	"transcription termination factor Rho"
3	HOCLDAEG_00202	52252	54027	+1775	Type II secretion system protein E									K02652	"type IV pilus assembly protein PilB"
3	HOCLDAEG_00203	54083	55153	+1070	Twitching mobility protein									K02669	"twitching motility protein PilT"
3	HOCLDAEG_00204	55186	56874	+1688	Hypothetical									K02454	"general secretion pathway protein E [EC:7.4.2.8]"
3	HOCLDAEG_00205	56898	58148	+1250	Type II secretion system protein F									K02653	"type IV pilus assembly protein PilC"
3	HOCLDAEG_00206	58283	59533	+1250	Protease HtpX						MEROPS=Protease HtpX MER0002635			K06013	"STE24 endopeptidase [EC:3.4.24.84]"
3	HOCLDAEG_00207	59557	60477	+920	Hypothetical											
3	HOCLDAEG_00208	60532	61332	+800	Ribonuclease BN									K06167	"phosphoribosyl 1,2-cyclic phosphate phosphodiesterase [EC:3.1.4.55]"
3	HOCLDAEG_00209	61563	62537	-974	Acetyl-coenzyme A carboxylase carboxyl transferase subunit alpha									K01962	"acetyl-CoA carboxylase carboxyl transferase subunit alpha [EC:6.4.1.2 2.1.3.15]"
3	HOCLDAEG_00210	62583	62942	-359	Hypothetical											
3	HOCLDAEG_00211	62998	63702	+704	Hypothetical									K07164	"uncharacterized protein"
3	HOCLDAEG_00212	64505	66382	-1877	putative acyl-CoA dehydrogenase FadE10											
3	HOCLDAEG_00213	66454	68457	-2003	Fatty acid oxidation complex subunit alpha											
3	HOCLDAEG_00214	68498	69769	-1271	putative acetyl-CoA acyltransferase									K00626	"acetyl-CoA C-acetyltransferase [EC:2.3.1.9]"
3	HOCLDAEG_00215	69766	71223	-1457	Phenylacetate-coenzyme A ligase									K01912	"phenylacetate-CoA ligase [EC:6.2.1.30]"
3	HOCLDAEG_00216	71180	72184	-1004	Hypothetical									K07001	"NTE family protein"
3	HOCLDAEG_00217	72364	75027	+2663	Hypothetical											
3	HOCLDAEG_00218	75058	75708	+650	Tol-Pal system protein TolQ									K03561	"biopolymer transport protein ExbB"
3	HOCLDAEG_00219	75711	76256	+545	Hypothetical									K03559	"biopolymer transport protein ExbD"
3	HOCLDAEG_00220	76256	77026	+770	Hypothetical											
3	HOCLDAEG_00221	77090	77596	+506	tRNA-specific adenosine deaminase									K01493	"dCMP deaminase [EC:3.5.4.12]"
3	HOCLDAEG_00222	77609	78184	+575	Hypothetical									K07735	"putative transcriptional regulator"
3	HOCLDAEG_00223	78418	78663	+245	50S ribosomal protein L31 type B									K02909	"large subunit ribosomal protein L31"
3	HOCLDAEG_00224	79130	80803	-1673	Hypothetical									K02238	"competence protein ComEC"
3	HOCLDAEG_00225	80901	82253	+1352	Replication-associated recombination protein A									K07478	"putative ATPase"
3	HOCLDAEG_00226	82234	82737	+503	Hypothetical											
3	HOCLDAEG_00227	82815	83285	+470	Hypothetical									K08972	"putative membrane protein"
3	HOCLDAEG_00228	83506	84540	+1034	Soluble pyridine nucleotide transhydrogenase											
3	HOCLDAEG_00229	84344	84838	-494	Hypothetical											
3	HOCLDAEG_00230	84994	87288	-2294	Protein YhgF									K06959	"protein Tex"
3	HOCLDAEG_00231	87410	88321	-911	Hypothetical											
3	HOCLDAEG_00232	88311	88703	-392	Hypothetical											
3	HOCLDAEG_00233	89094	90209	+1115	DEAD-box ATP-dependent RNA helicase CshA											
3	HOCLDAEG_00234	90447	91412	-965	Hypothetical											
3	HOCLDAEG_00235	91487	91996	-509	Hypothetical											
3	HOCLDAEG_00236	92394	93044	-650	putative GTP-binding protein EngB									K03978	"GTP-binding protein"
3	HOCLDAEG_00237	93199	94197	+998	Hypothetical									K14347	"solute carrier family 10 (sodium/bile acid cotransporter), member 7"
3	HOCLDAEG_00238	94365	94709	-344	Hypothetical											
3	HOCLDAEG_00239	94793	95461	-668	Hypothetical											
3	HOCLDAEG_00240	95752	96429	-677	Tol-Pal system protein TolQ									K03561	"biopolymer transport protein ExbB"
3	HOCLDAEG_00241	96623	97576	-953	Hypothetical											
3	HOCLDAEG_00242	97573	100353	-2780	Cell division coordinator CpoB											
3	HOCLDAEG_00243	100552	100629	+77	tRNA-Pro(tgg)											
3	HOCLDAEG_00244	100964	102088	-1124	Nitric oxide synthase oxygenase											
3	HOCLDAEG_00245	102652	102807	-155	Hypothetical											
3	HOCLDAEG_00246	103088	103555	+467	Hypothetical											
3	HOCLDAEG_00247	103745	104113	+368	Hypothetical											
3	HOCLDAEG_00248	104102	104470	-368	Hypothetical											
3	HOCLDAEG_00249	104596	104853	-257	Hypothetical											
3	HOCLDAEG_00250	104910	105575	+665	Hypothetical									K18159	"NADH dehydrogenase [ubiquinone] 1 alpha subcomplex assembly factor 1"
3	HOCLDAEG_00251	105640	107151	-1511	Cryptochrome-like protein cry2									K01669	"deoxyribodipyrimidine photo-lyase [EC:4.1.99.3]"
3	HOCLDAEG_00252	107169	108704	-1535	(6-4) photolyase									K06876	"deoxyribodipyrimidine photolyase-related protein"
3	HOCLDAEG_00253	108842	110008	+1166	Ribosomal RNA small subunit methyltransferase H									K03438	"16S rRNA (cytosine1402-N4)-methyltransferase [EC:2.1.1.199]"
3	HOCLDAEG_00254	110154	110429	+275	Hypothetical											
3	HOCLDAEG_00255	110528	110818	+290	Hypothetical											
3	HOCLDAEG_00256	111209	112135	-926	Hypothetical											
3	HOCLDAEG_00257	112156	112626	-470	Hypothetical											
3	HOCLDAEG_00258	113426	113653	-227	Hypothetical											
3	HOCLDAEG_00259	113880	114233	+353	2-iminobutanoate/2-iminopropanoate deaminase									K09022	"2-iminobutanoate/2-iminopropanoate deaminase [EC:3.5.99.10]"
3	HOCLDAEG_00260	114445	114690	-245	Hypothetical											
3	HOCLDAEG_00261	114840	115346	-506	tRNA (guanosine(18)-2'-O)-methyltransferase											
3	HOCLDAEG_00262	115603	116454	+851	Nitrite transporter NirC											
3	HOCLDAEG_00263	116549	118135	-1586	ATP-dependent RNA helicase DbpA									K05591	"ATP-dependent RNA helicase DbpA [EC:3.6.4.13]"
3	HOCLDAEG_00264	118493	121291	-2798	ATP-dependent helicase/deoxyribonuclease subunit B									K16899	"ATP-dependent helicase/nuclease subunit B [EC:3.1.-.- 3.6.4.12]"
3	HOCLDAEG_00265	121449	121826	-377	Hypothetical											
3	HOCLDAEG_00266	122405	122710	-305	Hypothetical											
3	HOCLDAEG_00267	122978	125047	-2069	putative ATP-dependent DNA helicase YoaA									K03722	"ATP-dependent DNA helicase DinG [EC:3.6.4.12]"
3	HOCLDAEG_00268	125064	125798	-734	2-C-methyl-D-erythritol 4-phosphate cytidylyltransferase											
3	HOCLDAEG_00269	125921	126676	-755	Orotidine 5'-phosphate decarboxylase									K01591	"orotidine-5'-phosphate decarboxylase [EC:4.1.1.23]"
3	HOCLDAEG_00270	126733	127623	+890	4-diphosphocytidyl-2-C-methyl-D-erythritol kinase									K00919	"4-diphosphocytidyl-2-C-methyl-D-erythritol kinase [EC:2.7.1.148]"
3	HOCLDAEG_00271	127683	129440	+1757	Phosphoenolpyruvate-protein phosphotransferase									K08483	"phosphoenolpyruvate-protein phosphotransferase (PTS system enzyme I) [EC:2.7.3.9]"
3	HOCLDAEG_00272	129492	130487	+995	Hydroxypyruvate reductase									K00018	"glycerate dehydrogenase [EC:1.1.1.29]"
3	HOCLDAEG_00273	130717	131001	+284	Hypothetical											
3	HOCLDAEG_00274	131460	131984	+524	D-inositol-3-phosphate glycosyltransferase	GT4										
3	HOCLDAEG_00275	132088	133203	+1115	Hypothetical									K11720	"lipopolysaccharide export system permease protein"
3	HOCLDAEG_00276	133216	134364	+1148	Ribosomal RNA large subunit methyltransferase I									K06969	"23S rRNA (cytosine1962-C5)-methyltransferase [EC:2.1.1.191]"
3	HOCLDAEG_00277	134345	135886	-1541	Amino-acid carrier protein AlsT									K03310	"alanine or glycine:cation symporter, AGCS family"
3	HOCLDAEG_00278	135983	136393	-410	Sec-independent protein translocase protein TatA									K03116	"sec-independent protein translocase protein TatA"
3	HOCLDAEG_00279	136417	136821	-404	Hypothetical											
3	HOCLDAEG_00280	136862	138814	-1952	RNA polymerase sigma factor SigA									K03086	"RNA polymerase primary sigma factor"
3	HOCLDAEG_00281	138852	140693	-1841	DNA primase									K02316	"DNA primase [EC:2.7.7.101]"
3	HOCLDAEG_00282	140744	142333	-1589	Hypothetical											
3	HOCLDAEG_00283	142344	143576	+1232	Hypothetical											
3	HOCLDAEG_00284	143636	144010	+374	NAD(P)H-quinone oxidoreductase subunit 3									K00330	"NADH-quinone oxidoreductase subunit A [EC:7.1.1.2]"
3	HOCLDAEG_00285	144149	145507	+1358	Diadenylate cyclase									K18672	"diadenylate cyclase [EC:2.7.7.85]"
3	HOCLDAEG_00286	145609	146421	+812	Tryptophan synthase alpha chain									K01695	"tryptophan synthase alpha chain [EC:4.2.1.20]"
3	HOCLDAEG_00287	146533	147156	+623	Intermembrane transport protein PqiA									K03808	"paraquat-inducible protein A"
3	HOCLDAEG_00288	147153	147767	+614	Intermembrane transport protein PqiA									K03808	"paraquat-inducible protein A"
3	HOCLDAEG_00289	147760	149376	+1616	Intermembrane transport protein PqiB									K06192	"paraquat-inducible protein B"
3	HOCLDAEG_00290	149376	149933	+557	Hypothetical									K09857	"uncharacterized protein"
3	HOCLDAEG_00291	149958	150776	-818	Hypothetical											
3	HOCLDAEG_00292	150757	151206	-449	Hypothetical											
3	HOCLDAEG_00293	151321	152781	-1460	Hypothetical											
3	HOCLDAEG_00294	152986	154266	-1280	Hypothetical							SulfAtlas=lcl|B0WV91_S1_2|B0WV91_CULQU Arylsulfatase b				
3	HOCLDAEG_00295	154412	156595	-2183	Hypothetical											
3	HOCLDAEG_00296	156862	157065	+203	Hypothetical											
3	HOCLDAEG_00297	157045	157929	-884	Succinate--CoA ligase [ADP-forming] subunit alpha									K01902	"succinyl-CoA synthetase alpha subunit [EC:6.2.1.5]"
3	HOCLDAEG_00298	157964	159157	-1193	Succinate--CoA ligase [ADP-forming] subunit beta									K01903	"succinyl-CoA synthetase beta subunit [EC:6.2.1.5]"
3	HOCLDAEG_00299	159533	160597	-1064	tRNA-dihydrouridine(16) synthase											
3	HOCLDAEG_00300	160677	161120	-443	Hypothetical									K08999	"uncharacterized protein"
3	HOCLDAEG_00301	161411	161911	+500	Shikimate kinase 1									K00891	"shikimate kinase [EC:2.7.1.71]"
3	HOCLDAEG_00302	162150	163079	+929	scyllo-inositol 2-dehydrogenase (NAD(+))											
3	HOCLDAEG_00303	163100	164299	+1199	Lipid-A-disaccharide synthase	GT19	GT19							K00748	"lipid-A-disaccharide synthase [EC:2.4.1.182]"
3	HOCLDAEG_00304	164473	164811	+338	Hypothetical											
3	HOCLDAEG_00305	164801	165430	+629	Hypothetical											
3	HOCLDAEG_00306	165728	166060	-332	Hypothetical											
3	HOCLDAEG_00307	166369	167748	-1379	Multifunctional CCA protein									K00974	"tRNA nucleotidyltransferase (CCA-adding enzyme) [EC:2.7.7.72 3.1.3.- 3.1.4.-]"
3	HOCLDAEG_00308	167988	168821	-833	NAD kinase									K00858	"NAD+ kinase [EC:2.7.1.23]"
3	HOCLDAEG_00309	169057	169557	+500	Hypothetical									K06962	"uncharacterized protein"
3	HOCLDAEG_00310	169773	171008	+1235	Hypothetical											
3	HOCLDAEG_00311	171185	171697	-512	Hypothetical											
3	HOCLDAEG_00312	172064	172663	+599	Hypothetical											
3	HOCLDAEG_00313	172727	173521	+794	Acyl-[acyl-carrier-protein]--UDP-N-acetylglucosamine O-acyltransferase									K00677	"UDP-N-acetylglucosamine acyltransferase [EC:2.3.1.129]"
3	HOCLDAEG_00314	173541	174479	+938	4-hydroxythreonine-4-phosphate dehydrogenase											
3	HOCLDAEG_00315	174530	174907	+377	Iron-binding protein IscA											
3	HOCLDAEG_00316	175119	175817	+698	Translation initiation factor IF-3									K02520	"translation initiation factor IF-3"
3	HOCLDAEG_00317	175823	176851	+1028	Hypothetical									K01448	"N-acetylmuramoyl-L-alanine amidase [EC:3.5.1.28]"
3	HOCLDAEG_00318	176855	178516	+1661	Hypothetical											
3	HOCLDAEG_00319	178697	179314	+617	putative adenylyl-sulfate kinase											
3	HOCLDAEG_00320	179352	180260	+908	Sulfate adenylyltransferase subunit 2									K00957	"sulfate adenylyltransferase subunit 2 [EC:2.7.7.4]"
3	HOCLDAEG_00321	180391	181638	+1247	Bifunctional enzyme CysN/CysC									K00956	"sulfate adenylyltransferase subunit 1 [EC:2.7.7.4]"
3	HOCLDAEG_00322	181774	182031	+257	Hypothetical											
3	HOCLDAEG_00323	182132	183331	-1199	Carboxynorspermidine synthase									K00290	"saccharopine dehydrogenase (NAD+, L-lysine forming) [EC:1.5.1.7]"
3	HOCLDAEG_00324	183453	184754	-1301	Hypothetical											
3	HOCLDAEG_00325	184903	185499	+596	Hypothetical											
3	HOCLDAEG_00326	185850	187253	-1403	NAD(P) transhydrogenase subunit beta									K00325	"H+-translocating NAD(P) transhydrogenase subunit beta [EC:1.6.1.2 7.1.1.1]"
3	HOCLDAEG_00327	187292	187573	-281	NAD(P) transhydrogenase subunit alpha											
3	HOCLDAEG_00328	187656	188795	-1139	NAD(P) transhydrogenase subunit alpha part 1									K00324	"H+-translocating NAD(P) transhydrogenase subunit alpha [EC:1.6.1.2 7.1.1.1]"
3	HOCLDAEG_00329	189218	190216	-998	Fructose-bisphosphate aldolase									K01624	"fructose-bisphosphate aldolase, class II [EC:4.1.2.13]"
3	HOCLDAEG_00330	190398	191747	-1349	Multidrug resistance protein MdtG											
3	HOCLDAEG_00331	191749	192234	-485	Phosphopantetheine adenylyltransferase									K00954	"pantetheine-phosphate adenylyltransferase [EC:2.7.7.3]"
3	HOCLDAEG_00332	192312	193004	+692	CDP-diacylglycerol--glycerol-3-phosphate 3-phosphatidyltransferase									K00995	"CDP-diacylglycerol---glycerol-3-phosphate 3-phosphatidyltransferase [EC:2.7.8.5]"
3	HOCLDAEG_00333	193033	193518	+485	Phosphatidylglycerophosphatase A									K01095	"phosphatidylglycerophosphatase A [EC:3.1.3.27]"
3	HOCLDAEG_00334	193740	194540	+800	Hypothetical											
3	HOCLDAEG_00335	194655	195230	-575	Hypothetical											
3	HOCLDAEG_00336	195636	197093	-1457	Kynurenine 3-monooxygenase											
3	HOCLDAEG_00337	197199	201218	-4019	Hypothetical									K03578	"ATP-dependent helicase HrpA [EC:3.6.4.13]"
3	HOCLDAEG_00338	201359	201463	+104	Hypothetical											
3	HOCLDAEG_00339	201789	202019	-230	Hypothetical									K02902	"large subunit ribosomal protein L28"
3	HOCLDAEG_00340	202099	203094	-995	Hypothetical											
3	HOCLDAEG_00341	203162	204604	+1442	Hypothetical						MEROPS=Hypothetical MER0003514			K03797	"carboxyl-terminal processing protease [EC:3.4.21.102]"
3	HOCLDAEG_00342	204805	205827	+1022	tRNA N6-adenosine threonylcarbamoyltransferase									K01409	"N6-L-threonylcarbamoyladenine synthase [EC:2.3.1.234]"
3	HOCLDAEG_00343	205845	206705	-860	Hypothetical											
3	HOCLDAEG_00344	207162	207902	-740	Hypothetical											
3	HOCLDAEG_00345	208080	209873	-1793	Hypothetical											
3	HOCLDAEG_00346	209893	211890	-1997	Hypothetical									K07114	"Ca-activated chloride channel homolog"
3	HOCLDAEG_00347	211887	212924	-1037	Hypothetical									K07114	"Ca-activated chloride channel homolog"
3	HOCLDAEG_00348	212921	213493	-572	Hypothetical											
3	HOCLDAEG_00349	213543	214430	-887	Hypothetical											
3	HOCLDAEG_00350	214543	215544	-1001	Hypothetical									K03924	"MoxR-like ATPase [EC:3.6.3.-]"
3	HOCLDAEG_00351	215585	217033	+1448	Regulatory protein AtoC									K07714	"two-component system, NtrC family, response regulator AtoC"
3	HOCLDAEG_00352	217042	218070	+1028	Hypothetical									K02040	"phosphate transport system substrate-binding protein"
3	HOCLDAEG_00353	218136	218211	+75	tRNA-Gly(gcc)											
3	HOCLDAEG_00354	218624	220732	-2108	Transketolase									K00615	"transketolase [EC:2.2.1.1]"
3	HOCLDAEG_00355	220811	221236	+425	Phosphoribosyl-AMP cyclohydrolase											
3	HOCLDAEG_00356	221506	221718	+212	Hypothetical											
3	HOCLDAEG_00357	221735	222580	+845	Glucosyl-3-phosphoglycerate/mannosyl-3-phosphoglycerate phosphatase									K07026	"mannosyl-3-phosphoglycerate phosphatase [EC:3.1.3.70]"
3	HOCLDAEG_00358	222652	225639	+2987	Hypothetical	GH13_18	GH13_18							K00690	"sucrose phosphorylase [EC:2.4.1.7]"
3	HOCLDAEG_00359	225735	226316	-581	Hypothetical											
3	HOCLDAEG_00360	226343	227359	-1016	Outer membrane protein assembly factor BamD									K05807	"outer membrane protein assembly factor BamD"
3	HOCLDAEG_00361	227365	228366	-1001	3-oxoacyl-[acyl-carrier-protein] synthase 3									K00648	"3-oxoacyl-[acyl-carrier-protein] synthase III [EC:2.3.1.180]"
3	HOCLDAEG_00362	228412	229479	-1067	Phosphate acyltransferase									K03621	"phosphate acyltransferase [EC:2.3.1.274]"
3	HOCLDAEG_00363	229521	229700	-179	Hypothetical									K02911	"large subunit ribosomal protein L32"
3	HOCLDAEG_00364	229814	230479	-665	Glyoxalase ElbB						MEROPS=Glyoxalase ElbB MER0160094					
3	HOCLDAEG_00365	230534	231649	-1115	Riboflavin biosynthesis protein RibBA									K14652	"3,4-dihydroxy 2-butanone 4-phosphate synthase / GTP cyclohydrolase II [EC:4.1.99.12 3.5.4.25]"
3	HOCLDAEG_00366	231894	232880	+986	Hypothetical									K07098	"uncharacterized protein"
3	HOCLDAEG_00367	232885	234381	+1496	ATP-dependent RNA helicase HrpA											
3	HOCLDAEG_00368	234338	235441	+1103	ATP-dependent RNA helicase HrpB											
3	HOCLDAEG_00369	235572	236588	-1016	Undecaprenyl-diphosphatase									K06153	"undecaprenyl-diphosphatase [EC:3.6.1.27]"
3	HOCLDAEG_00370	236724	237782	+1058	Anthranilate phosphoribosyltransferase 2									K00766	"anthranilate phosphoribosyltransferase [EC:2.4.2.18]"
3	HOCLDAEG_00371	237800	239152	+1352	Phosphoglucosamine mutase									K03431	"phosphoglucosamine mutase [EC:5.4.2.10]"
3	HOCLDAEG_00372	239193	240593	+1400	Hypothetical											
3	HOCLDAEG_00373	240780	242075	-1295	Ribosomal RNA small subunit methyltransferase B											
3	HOCLDAEG_00374	242140	243999	+1859	Transcription elongation factor GreA											
3	HOCLDAEG_00375	244150	244926	+776	Intermembrane phospholipid transport system permease protein MlaE									K02066	"phospholipid/cholesterol/gamma-HCH transport system permease protein"
3	HOCLDAEG_00376	244926	245690	+764	putative ribonucleotide transport ATP-binding protein mkl									K02065	"phospholipid/cholesterol/gamma-HCH transport system ATP-binding protein"
3	HOCLDAEG_00377	245706	246164	+458	Intermembrane phospholipid transport system binding protein MlaD									K02067	"phospholipid/cholesterol/gamma-HCH transport system substrate-binding protein"
3	HOCLDAEG_00378	246168	246791	+623	Hypothetical									K07323	"phospholipid transport system substrate-binding protein"
3	HOCLDAEG_00379	246769	247539	+770	Hypothetical									K04754	"phospholipid-binding lipoprotein MlaA"
3	HOCLDAEG_00380	247553	248005	-452	Hypothetical											
3	HOCLDAEG_00381	248022	248825	-803	D-aminoacyl-tRNA deacylase									K03424	"TatD DNase family protein [EC:3.1.21.-]"
3	HOCLDAEG_00382	248959	249378	-419	Cysteine desulfuration protein SufE									K02426	"cysteine desulfuration protein SufE"
3	HOCLDAEG_00383	249619	250905	-1286	Enolase									K01689	"enolase [EC:4.2.1.11]"
3	HOCLDAEG_00384	251182	251868	-686	Hypothetical											
3	HOCLDAEG_00385	251967	252818	-851	Formyltetrahydrofolate deformylase									K01433	"formyltetrahydrofolate deformylase [EC:3.5.1.10]"
3	HOCLDAEG_00386	252933	256205	-3272	Carbamoyl-phosphate synthase large chain									K01955	"carbamoyl-phosphate synthase large subunit [EC:6.3.5.5]"
3	HOCLDAEG_00387	256312	257910	+1598	Hypothetical											
3	HOCLDAEG_00388	257907	258734	+827	Hypothetical											
3	HOCLDAEG_00389	258737	259261	+524	Hypothetical											
3	HOCLDAEG_00390	259265	259567	+302	Hypothetical											
3	HOCLDAEG_00391	259670	260767	+1097	Small ribosomal subunit biogenesis GTPase RsgA									K06949	"ribosome biogenesis GTPase / thiamine phosphate phosphatase [EC:3.6.1.- 3.1.3.100]"
3	HOCLDAEG_00392	260776	261420	-644	Hypothetical											
3	HOCLDAEG_00393	261587	261964	-377	Heat shock protein 15									K04762	"ribosome-associated heat shock protein Hsp15"
3	HOCLDAEG_00394	262011	263168	-1157	Cystathionine beta-lyase PatB									K14155	"cysteine-S-conjugate beta-lyase [EC:4.4.1.13]"
3	HOCLDAEG_00395	263216	264616	-1400	Hypothetical											
3	HOCLDAEG_00396	264814	264996	+182	Hypothetical											
3	HOCLDAEG_00397	265168	266262	+1094	Ribosomal large subunit pseudouridine synthase D											
3	HOCLDAEG_00398	266320	266994	+674	Polyamine aminopropyltransferase											
3	HOCLDAEG_00399	267153	267296	+143	Hypothetical											
3	HOCLDAEG_00400	267669	269221	+1552	16S ribosomal RNA											
3	HOCLDAEG_00401	269413	269488	+75	tRNA-Ala(tgc)											
3	HOCLDAEG_00402	269545	269621	+76	tRNA-Ile(gat)											
3	HOCLDAEG_00403	269758	272649	+2891	23S ribosomal RNA											
3	HOCLDAEG_00404	272802	272878	+76	5S ribosomal RNA (partial)											
3	HOCLDAEG_00405	273272	274405	-1133	Xylose operon regulatory protein											
3	HOCLDAEG_00406	274611	275645	+1034	5-dehydro-2-deoxygluconokinase							SulfAtlas=lcl|A0A2B4R6C6_S1_27|A0A2B4R6C6_STYPI 5-methyltetrahydrofolate--h... 54.7		K00874	"2-dehydro-3-deoxygluconokinase [EC:2.7.1.45]"
3	HOCLDAEG_00407	275734	276360	+626	Putative KHG/KDPG aldolase							SulfAtlas=lcl|A0A2B4R6C6_S1_27|A0A2B4R6C6_STYPI 5-methyltetrahydrofolate--h... 57.4		K01625	"2-dehydro-3-deoxyphosphogluconate aldolase / (4S)-4-hydroxy-2-oxoglutarate aldolase [EC:4.1.2.14 4.1.3.42]"
3	HOCLDAEG_00408	276445	277374	+929	2-methoxy-6-polyprenyl-1,4-benzoquinol methylase, mitochondrial											
3	HOCLDAEG_00409	277798	278679	+881	Hypothetical											
3	HOCLDAEG_00410	278888	280279	-1391	Osmoregulated proline transporter OpuE									K11928	"sodium/proline symporter"
3	HOCLDAEG_00411	280698	281417	+719	Co-chaperone protein DjlA									K05801	"DnaJ like chaperone protein"
3	HOCLDAEG_00412	281943	282185	+242	Hypothetical											
3	HOCLDAEG_00413	282569	282832	+263	Hypothetical									K07491	"putative transposase"
3	HOCLDAEG_00414	283124	283252	-128	Hypothetical											
3	HOCLDAEG_00415	283278	285065	-1787	Putative multidrug export ATP-binding/permease protein											
3	HOCLDAEG_00416	285114	285332	-218	Hypothetical											
3	HOCLDAEG_00417	285782	286948	+1166	Putative flavoprotein monooxygenase											
3	HOCLDAEG_00418	286948	288654	+1706	Hypothetical									K04759	"ferrous iron transport protein B"
3	HOCLDAEG_00419	288659	289900	+1241	Putative metal chaperone YciC											
3	HOCLDAEG_00420	289931	291367	+1436	Cysteine--tRNA ligase									K01883	"cysteinyl-tRNA synthetase [EC:6.1.1.16]"
3	HOCLDAEG_00421	291364	291633	+269	Hypothetical									K08998	"uncharacterized protein"
3	HOCLDAEG_00422	291638	292105	+467	Riboflavin biosynthesis protein RibD											
3	HOCLDAEG_00423	292260	292751	+491	Phosphoribosyl-AMP cyclohydrolase											
3	HOCLDAEG_00424	292770	293015	-245	Hypothetical											
3	HOCLDAEG_00425	293083	294417	-1334	Putative metal chaperone YciC											
3	HOCLDAEG_00426	294569	294787	-218	Hypothetical											
3	HOCLDAEG_00427	294975	298061	-3086	Efflux pump membrane transporter BepE											
3	HOCLDAEG_00428	298103	299242	-1139	Multidrug resistance protein MdtA									K03585	"membrane fusion protein, multidrug efflux system"
3	HOCLDAEG_00429	299443	299518	+75	tRNA-Phe(gaa)											
3	HOCLDAEG_00430	300054	300746	-692	Hypothetical									K07126	"uncharacterized protein"
3	HOCLDAEG_00431	301049	301489	+440	Hypothetical											
3	HOCLDAEG_00432	301636	304176	-2540	Hypothetical											
3	HOCLDAEG_00433	304421	304831	+410	Hypothetical									K09858	"SEC-C motif domain protein"
3	HOCLDAEG_00434	305005	306846	+1841	Hypothetical									K22390	"acid phosphatase type 7"
3	HOCLDAEG_00435	306853	307101	+248	Hypothetical									K07461	"putative endonuclease"
3	HOCLDAEG_00436	307434	307510	-76	tRNA-Arg(acg)											
3	HOCLDAEG_00437	307600	307920	-320	Hypothetical											
3	HOCLDAEG_00438	308053	308418	-365	Ribosome hibernation promoting factor											
3	HOCLDAEG_00439	308560	309393	+833	Hypothetical											
3	HOCLDAEG_00440	309390	310175	+785	Ribosomal large subunit pseudouridine synthase D											
3	HOCLDAEG_00441	310344	310934	-590	Hypothetical											
3	HOCLDAEG_00442	311135	311755	-620	Hypothetical											
3	HOCLDAEG_00443	311878	312912	-1034	Hypothetical											
3	HOCLDAEG_00444	313050	314351	+1301	UDP-N-acetylmuramoylalanine--D-glutamate ligase											
3	HOCLDAEG_00445	314387	315505	+1118	Hypothetical	CBM50	CBM50					SulfAtlas=lcl|F9UB39_S1_13|F9UB39_9GAMM Sulfatase OS=Thiocapsa				
3	HOCLDAEG_00446	315547	316689	+1142	putative peptidoglycan glycosyltransferase FtsW									K03588	"cell division protein FtsW"
3	HOCLDAEG_00447	316686	317813	+1127	UDP-N-acetylglucosamine--N-acetylmuramyl-(pentapeptide) pyrophosphoryl-undecaprenol N-acetylglucosamine transferase	GT28	GT28							K02563	"UDP-N-acetylglucosamine--N-acetylmuramyl-(pentapeptide) pyrophosphoryl-undecaprenol N-acetylglucosamine transferase [EC:2.4.1.227]"
3	HOCLDAEG_00448	317810	320128	+2318	UDP-N-acetylmuramate--L-alanine ligase									K01924	"UDP-N-acetylmuramate--alanine ligase [EC:6.3.2.8]"
3	HOCLDAEG_00449	320091	321059	+968	D-alanine--D-alanine ligase									K01921	"D-alanine-D-alanine ligase [EC:6.3.2.4]"
3	HOCLDAEG_00450	321056	321991	+935	Cell division protein FtsQ									K03589	"cell division protein FtsQ"
3	HOCLDAEG_00451	322016	323227	+1211	Cell division protein FtsA									K03590	"cell division protein FtsA"
3	HOCLDAEG_00452	323224	324525	+1301	Cell division protein FtsZ									K03531	"cell division protein FtsZ"
3	HOCLDAEG_00453	324584	325435	+851	Hypothetical									K07152	"protein SCO1"
3	HOCLDAEG_00454	325472	326401	+929	Hypothetical											
3	HOCLDAEG_00455	326479	327720	+1241	Hypothetical						MEROPS=Hypothetical MER0005468					
3	HOCLDAEG_00456	327717	328619	-902	Hypothetical									K08978	"bacterial/archaeal transporter family protein"
3	HOCLDAEG_00457	328738	329100	+362	Hypothetical											
3	HOCLDAEG_00458	329423	329896	-473	Dihydrofolate reductase									K00287	"dihydrofolate reductase [EC:1.5.1.3]"
3	HOCLDAEG_00459	329968	330762	-794	Thymidylate synthase									K00560	"thymidylate synthase [EC:2.1.1.45]"
3	HOCLDAEG_00460	330834	331196	-362	Hypothetical											
3	HOCLDAEG_00461	332264	333313	-1049	DNA polymerase IV									K02346	"DNA polymerase IV [EC:2.7.7.7]"
3	HOCLDAEG_00462	333323	333646	-323	Hypothetical											
3	HOCLDAEG_00463	333918	335567	+1649	30S ribosomal protein S1									K02945	"small subunit ribosomal protein S1"
3	HOCLDAEG_00464	335862	336059	-197	Hypothetical											
3	HOCLDAEG_00465	336288	336361	+73	tRNA-Cys(gca)											
3	HOCLDAEG_00466	336440	336586	-146	Hypothetical											
3	HOCLDAEG_00467	336583	337176	-593	Hypothetical											
3	HOCLDAEG_00468	337880	338773	-893	Hypothetical											
3	HOCLDAEG_00469	339242	339481	+239	Hypothetical											
3	HOCLDAEG_00470	339569	339859	+290	Ribonuclease VapC4											
3	HOCLDAEG_00471	339942	340307	-365	Hypothetical											
3	HOCLDAEG_00472	340417	340776	-359	Hypothetical									K19092	"toxin ParE1/3/4"
3	HOCLDAEG_00473	340778	341047	-269	Hypothetical									K07746	"antitoxin ParD1/3/4"
3	HOCLDAEG_00474	341150	341875	-725	Hypothetical											
3	HOCLDAEG_00475	342552	343544	-992	Chaperone SurA											
3	HOCLDAEG_00476	343632	346172	-2540	Transcription-repair-coupling factor									K03723	"transcription-repair coupling factor (superfamily II helicase) [EC:3.6.4.-]"
3	HOCLDAEG_00477	346234	347046	-812	Transcription-repair-coupling factor											
3	HOCLDAEG_00478	347046	347726	-680	Ribonuclease 3									K03685	"ribonuclease III [EC:3.1.26.3]"
3	HOCLDAEG_00479	347816	349405	+1589	Hypothetical									K07175	"PhoH-like ATPase"
3	HOCLDAEG_00480	349851	350321	+470	Hypothetical									K07491	"putative transposase"
3	HOCLDAEG_00481	350607	352109	-1502	Hypothetical	GT2_Glyco_tranf_2_3	GT2									
3	HOCLDAEG_00482	352327	352761	-434	Hypothetical											
3	HOCLDAEG_00483	352811	353332	-521	Hypothetical											
3	HOCLDAEG_00484	353360	354988	-1628	putative ABC transporter ATP-binding protein YbiT									K06158	"ATP-binding cassette, subfamily F, member 3"
3	HOCLDAEG_00485	355290	355733	-443	Hypothetical											
3	HOCLDAEG_00486	355801	356562	-761	Ribonuclease PH									K00989	"ribonuclease PH [EC:2.7.7.56]"
3	HOCLDAEG_00487	356709	357896	-1187	Putative transport protein YhhT											
3	HOCLDAEG_00488	357969	359153	-1184	Chromate transport protein									K07240	"chromate transporter"
3	HOCLDAEG_00489	359242	359616	+374	NADPH-dependent 7-cyano-7-deazaguanine reductase									K09457	"7-cyano-7-deazaguanine reductase [EC:1.7.1.13]"
3	HOCLDAEG_00490	359682	360140	-458	Hypothetical											
3	HOCLDAEG_00491	360202	361512	-1310	Proton/glutamate-aspartate symporter											
3	HOCLDAEG_00492	361531	362364	-833	Ribosomal RNA small subunit methyltransferase A									K02528	"16S rRNA (adenine1518-N6/adenine1519-N6)-dimethyltransferase [EC:2.1.1.182]"
3	HOCLDAEG_00493	362513	363310	-797	Indole-3-glycerol phosphate synthase											
3	HOCLDAEG_00494	363460	363984	-524	Hypothetical											
3	HOCLDAEG_00495	363989	364609	-620	Hypothetical											
3	HOCLDAEG_00496	364612	366273	-1661	CTP synthase						MEROPS=CTP synthase MER0065554			K01937	"CTP synthase [EC:6.3.4.2]"
3	HOCLDAEG_00497	366567	367352	+785	Hypothetical									K00241	"succinate dehydrogenase / fumarate reductase, cytochrome b subunit"
3	HOCLDAEG_00498	367368	369311	+1943	Fumarate reductase flavoprotein subunit									K00239	"succinate dehydrogenase / fumarate reductase, flavoprotein subunit [EC:1.3.5.1 1.3.5.4]"
3	HOCLDAEG_00499	369339	370100	+761	Fumarate reductase iron-sulfur subunit									K00240	"succinate dehydrogenase / fumarate reductase, iron-sulfur subunit [EC:1.3.5.1 1.3.5.4]"
3	HOCLDAEG_00500	370794	371207	+413	Biopolymer transport protein ExbD									K03559	"biopolymer transport protein ExbD"
3	HOCLDAEG_00501	371223	371666	+443	Tol-Pal system protein TolR									K03559	"biopolymer transport protein ExbD"
3	HOCLDAEG_00502	372008	372082	+74	tRNA-Arg(ccg)											
3	HOCLDAEG_00503	372312	373172	-860	Hypothetical											
3	HOCLDAEG_00504	373162	376428	-3266	putative efflux pump membrane transporter TtgB											
3	HOCLDAEG_00505	376425	377543	-1118	Multidrug resistance protein MdtA											
3	HOCLDAEG_00506	377540	378937	-1397	Outer membrane protein OprM									K18139	"outer membrane protein, multidrug efflux system"
3	HOCLDAEG_00507	378939	379112	-173	Hypothetical											
3	HOCLDAEG_00508	379231	379536	-305	Hypothetical									K02784	"phosphocarrier protein HPr"
3	HOCLDAEG_00509	379619	379816	+197	Hypothetical											
3	HOCLDAEG_00510	379745	381511	-1766	putative ABC transporter ATP-binding protein											
3	HOCLDAEG_00511	381678	381944	+266	Hypothetical											
3	HOCLDAEG_00512	382007	382636	-629	Thymidylate kinase									K00943	"dTMP kinase [EC:2.7.4.9]"
3	HOCLDAEG_00513	382643	383752	-1109	Hypothetical											
3	HOCLDAEG_00514	383932	384666	+734	Biopolymer transport protein ExbB									K03561	"biopolymer transport protein ExbB"
3	HOCLDAEG_00515	384765	385148	+383	Biopolymer transport protein ExbD									K03559	"biopolymer transport protein ExbD"
3	HOCLDAEG_00516	385155	385937	+782	Hypothetical									K03832	"periplasmic protein TonB"
3	HOCLDAEG_00517	386331	386774	+443	HTH-type transcriptional regulator MhqR									K15973	"MarR family transcriptional regulator, 2-MHQ and catechol-resistance regulon repressor"
3	HOCLDAEG_00518	386839	387279	+440	Putative oxidoreductase MhqP									K15977	"putative oxidoreductase"
3	HOCLDAEG_00519	387413	390418	+3005	RNA polymerase-associated protein RapA											
3	HOCLDAEG_00520	391130	391618	+488	Hypothetical											
4	HOCLDAEG_00521	48	608	+560	Protein phosphatase PrpC									K20074	"PPM family protein phosphatase [EC:3.1.3.16]"
4	HOCLDAEG_00522	1144	2589	+1445	Hypothetical											
4	HOCLDAEG_00523	2894	4027	-1133	Formylglycine-generating enzyme							SulfAtlas=lcl|W7WAA7_S1_4|W7WAA7_9BURK Arylsulfatase OS=Methylibium		K13444	"formylglycine-generating enzyme [EC:1.8.3.7]"
4	HOCLDAEG_00524	4482	5531	+1049	Hypothetical											
4	HOCLDAEG_00525	5557	5925	+368	Hypothetical											
4	HOCLDAEG_00526	5929	6273	+344	Hypothetical									K07484	"transposase"
4	HOCLDAEG_00527	6318	7190	+872	IS66 family transposase ISVsp3											
4	HOCLDAEG_00528	7239	7808	+569	IS66 family transposase ISBlma9									K07484	"transposase"
4	HOCLDAEG_00529	8026	9165	-1139	Hypothetical											
4	HOCLDAEG_00530	9206	9409	-203	Hypothetical											
4	HOCLDAEG_00531	9508	9942	-434	Hypothetical									K03559	"biopolymer transport protein ExbD"
4	HOCLDAEG_00532	9946	10350	-404	Tol-Pal system protein TolR									K03559	"biopolymer transport protein ExbD"
4	HOCLDAEG_00533	10376	11176	-800	Tol-Pal system protein TolQ									K03561	"biopolymer transport protein ExbB"
4	HOCLDAEG_00534	11235	12350	-1115	Hypothetical											
4	HOCLDAEG_00535	12368	15412	-3044	Cell division coordinator CpoB											
5	HOCLDAEG_00536	92	1573	+1481	Hypothetical						MEROPS=Hypothetical MER0000319					
5	HOCLDAEG_00537	1594	2571	-977	Hypothetical						MEROPS=Hypothetical MER0059846			K07019	"uncharacterized protein"
5	HOCLDAEG_00538	2779	3447	+668	Hypothetical											
5	HOCLDAEG_00539	3449	4303	+854	5-oxoprolinase subunit C											
5	HOCLDAEG_00540	4428	4721	-293	Hypothetical											
5	HOCLDAEG_00541	5013	5483	-470	Hypothetical											
5	HOCLDAEG_00542	5880	7616	-1736	Putative DNA repair helicase RadD									K19789	"DNA repair protein RadD"
5	HOCLDAEG_00543	7935	8648	+713	5-oxoprolinase subunit A									K07160	"5-oxoprolinase (ATP-hydrolysing) subunit A [EC:3.5.2.9]"
5	HOCLDAEG_00544	8721	10337	-1616	Aspartate/alanine antiporter									K07085	"putative transport protein"
5	HOCLDAEG_00545	10396	12393	-1997	DNA ligase									K01972	"DNA ligase (NAD+) [EC:6.5.1.2]"
5	HOCLDAEG_00546	12427	13800	-1373	Protoporphyrinogen oxidase									K00231	"protoporphyrinogen/coproporphyrinogen III oxidase [EC:1.3.3.4 1.3.3.15]"
5	HOCLDAEG_00547	13865	14857	+992	Aldo-keto reductase IolS											
5	HOCLDAEG_00548	14976	16007	-1031	Uroporphyrinogen decarboxylase									K01599	"uroporphyrinogen decarboxylase [EC:4.1.1.37]"
5	HOCLDAEG_00549	16165	17091	-926	Oxygen-dependent coproporphyrinogen-III oxidase									K00228	"coproporphyrinogen III oxidase [EC:1.3.3.3]"
5	HOCLDAEG_00550	17143	18072	+929	Hypothetical											
5	HOCLDAEG_00551	18135	18587	+452	Inosine-5'-monophosphate dehydrogenase						MEROPS=Inosine-5'-monophosphate dehydrogenase MER0004466					
5	HOCLDAEG_00552	19253	19525	+272	Hypothetical											
5	HOCLDAEG_00553	19599	19907	+308	Nucleoid-associated protein									K09747	"nucleoid-associated protein EbfC"
5	HOCLDAEG_00554	19920	20516	+596	Recombination protein RecR									K06187	"recombination protein RecR"
5	HOCLDAEG_00555	20659	21870	-1211	Hypothetical											
5	HOCLDAEG_00556	21947	22933	-986	Quinolinate synthase A									K03517	"quinolinate synthase [EC:2.5.1.72]"
5	HOCLDAEG_00557	23200	23820	-620	Hypothetical											
5	HOCLDAEG_00558	24286	24522	+236	Hypothetical									K02916	"large subunit ribosomal protein L35"
5	HOCLDAEG_00559	24618	24986	+368	50S ribosomal protein L20									K02887	"large subunit ribosomal protein L20"
5	HOCLDAEG_00560	25469	26047	-578	ATP-dependent Clp protease proteolytic subunit						MEROPS=ATP-dependent Clp protease			K01358	"ATP-dependent Clp protease, protease subunit [EC:3.4.21.92]"
5	HOCLDAEG_00561	26101	26544	-443	Putative sugar phosphate isomerase YwlF									K01808	"ribose 5-phosphate isomerase B [EC:5.3.1.6]"
5	HOCLDAEG_00562	27018	27188	+170	Hypothetical									K02913	"large subunit ribosomal protein L33"
5	HOCLDAEG_00563	27465	27683	-218	Hypothetical											
5	HOCLDAEG_00564	27807	28877	-1070	Iron-sulfur cluster carrier protein									K03593	"ATP-binding protein involved in chromosome partitioning"
5	HOCLDAEG_00565	29070	30314	+1244	Tol-Pal system protein TolB									K03641	"TolB protein"
5	HOCLDAEG_00566	30526	31359	+833	1,4-dihydroxy-2-naphthoyl-CoA synthase									K01661	"naphthoate synthase [EC:4.1.3.36]"
5	HOCLDAEG_00567	31451	32635	-1184	Formate-dependent phosphoribosylglycinamide formyltransferase									K08289	"phosphoribosylglycinamide formyltransferase 2 [EC:2.1.2.2]"
5	HOCLDAEG_00568	32806	33405	+599	Protein LemA									K03744	"LemA protein"
5	HOCLDAEG_00569	33427	35352	+1925	Protease HtpX						MEROPS=Protease HtpX MER0002637			K03799	"heat shock protein HtpX [EC:3.4.24.-]"
5	HOCLDAEG_00570	35638	36282	+644	Hypothetical											
5	HOCLDAEG_00571	36949	37362	-413	Hypothetical											
5	HOCLDAEG_00572	37616	37936	-320	Na(+)/H(+) antiporter subunit G									K05571	"multicomponent Na+:H+ antiporter subunit G"
5	HOCLDAEG_00573	37933	38223	-290	Hypothetical									K05570	"multicomponent Na+:H+ antiporter subunit F"
5	HOCLDAEG_00574	38213	38557	-344	Na(+)/H(+) antiporter subunit E											
5	HOCLDAEG_00575	38529	40055	-1526	Na(+)/H(+) antiporter subunit D									K05568	"multicomponent Na+:H+ antiporter subunit D"
5	HOCLDAEG_00576	40052	40405	-353	Na(+)/H(+) antiporter subunit C									K05567	"multicomponent Na+:H+ antiporter subunit C"
5	HOCLDAEG_00577	40413	40844	-431	Na(+)/H(+) antiporter subunit B									K05566	"multicomponent Na+:H+ antiporter subunit B"
5	HOCLDAEG_00578	40847	43156	-2309	Na(+)/H(+) antiporter subunit A											
5	HOCLDAEG_00579	43192	43686	-494	Hypothetical											
5	HOCLDAEG_00580	43797	44081	+284	Hypothetical											
5	HOCLDAEG_00581	44324	44542	+218	Sodium/glutamate symporter											
5	HOCLDAEG_00582	44649	45809	+1160	GDP-mannose-dependent alpha-mannosyltransferase	GT4	GT4									
5	HOCLDAEG_00583	45791	46630	+839	UDP-2,3-diacylglucosamine hydrolase									K03269	"UDP-2,3-diacylglucosamine hydrolase [EC:3.6.1.54]"
5	HOCLDAEG_00584	46632	48701	-2069	4-hydroxy-3-methylbut-2-en-1-yl diphosphate synthase (ferredoxin)									K03526	"(E)-4-hydroxy-3-methylbut-2-enyl-diphosphate synthase [EC:1.17.7.1 1.17.7.3]"
5	HOCLDAEG_00585	48846	50297	-1451	Putative zinc metalloprotease						MEROPS=Putative zinc metalloprotease			K11749	"regulator of sigma E protease [EC:3.4.24.-]"
5	HOCLDAEG_00586	50415	51596	-1181	1-deoxy-D-xylulose 5-phosphate reductoisomerase									K00099	"1-deoxy-D-xylulose-5-phosphate reductoisomerase [EC:1.1.1.267]"
5	HOCLDAEG_00587	51597	52427	-830	Hypothetical									K00981	"phosphatidate cytidylyltransferase [EC:2.7.7.41]"
5	HOCLDAEG_00588	52582	53271	-689	Ditrans,polycis-undecaprenyl-diphosphate synthase ((2E,6E)-farnesyl-diphosphate specific)									K00806	"undecaprenyl diphosphate synthase [EC:2.5.1.31]"
5	HOCLDAEG_00589	53820	54545	-725	Phosphoadenosine phosphosulfate reductase									K00390	"phosphoadenosine phosphosulfate reductase [EC:1.8.4.8 1.8.4.10]"
5	HOCLDAEG_00590	54712	56532	-1820	DEAD-box ATP-dependent RNA helicase CshA									K05592	"ATP-dependent RNA helicase DeaD [EC:3.6.4.13]"
5	HOCLDAEG_00591	56716	57552	+836	Hypothetical									K07146	"UPF0176 protein"
5	HOCLDAEG_00592	57899	58444	+545	Hypothetical											
5	HOCLDAEG_00593	58431	59060	+629	Hypothetical											
5	HOCLDAEG_00594	59070	59483	+413	Hypothetical											
5	HOCLDAEG_00595	59443	59748	+305	Hypothetical											
5	HOCLDAEG_00596	59751	60464	+713	Hypothetical											
5	HOCLDAEG_00597	60474	61394	+920	Hypothetical											
5	HOCLDAEG_00598	61694	63112	-1418	Undecaprenyl-phosphate 4-deoxy-4-formamido-L-arabinose transferase	GT2_Glycos_transf_2	GT2									
5	HOCLDAEG_00599	63244	64188	+944	Tagatose-6-phosphate kinase									K00882	"1-phosphofructokinase [EC:2.7.1.56]"
5	HOCLDAEG_00600	64363	65508	-1145	Transcription termination factor Rho									K03628	"transcription termination factor Rho"
5	HOCLDAEG_00601	66028	67353	-1325	Glutamate dehydrogenase											
5	HOCLDAEG_00602	67575	68120	+545	NADH-quinone oxidoreductase subunit B									K00331	"NADH-quinone oxidoreductase subunit B [EC:7.1.1.2]"
5	HOCLDAEG_00603	68124	68741	+617	NAD(P)H-quinone oxidoreductase subunit J, chloroplastic											
5	HOCLDAEG_00604	68754	69992	+1238	NADH-quinone oxidoreductase subunit D									K00333	"NADH-quinone oxidoreductase subunit D [EC:7.1.1.2]"
5	HOCLDAEG_00605	70066	70548	+482	NADH-quinone oxidoreductase subunit E									K00334	"NADH-quinone oxidoreductase subunit E [EC:7.1.1.2]"
5	HOCLDAEG_00606	70619	71986	+1367	NADH-quinone oxidoreductase subunit 1									K00335	"NADH-quinone oxidoreductase subunit F [EC:7.1.1.2]"
5	HOCLDAEG_00607	71991	73712	+1721	Hypothetical											
5	HOCLDAEG_00608	73728	74840	+1112	NADH-quinone oxidoreductase subunit H									K00337	"NADH-quinone oxidoreductase subunit H [EC:7.1.1.2]"
5	HOCLDAEG_00609	74853	75401	+548	NAD(P)H-quinone oxidoreductase subunit I, chloroplastic									K00338	"NADH-quinone oxidoreductase subunit I [EC:7.1.1.2]"
5	HOCLDAEG_00610	75523	76068	+545	NADH-quinone oxidoreductase subunit J									K00339	"NADH-quinone oxidoreductase subunit J [EC:7.1.1.2]"
5	HOCLDAEG_00611	76100	76405	+305	NADH-quinone oxidoreductase subunit K									K00340	"NADH-quinone oxidoreductase subunit K [EC:7.1.1.2]"
5	HOCLDAEG_00612	76410	78263	+1853	NAD(P)H-quinone oxidoreductase subunit 2, chloroplastic									K00341	"NADH-quinone oxidoreductase subunit L [EC:7.1.1.2]"
5	HOCLDAEG_00613	78297	79892	+1595	NAD(P)H-quinone oxidoreductase chain 4 1											
5	HOCLDAEG_00614	79892	81394	+1502	NADH-quinone oxidoreductase subunit N									K00343	"NADH-quinone oxidoreductase subunit N [EC:7.1.1.2]"
5	HOCLDAEG_00615	81717	83024	-1307	O-acetyl-L-homoserine sulfhydrylase									K01740	"O-acetylhomoserine (thiol)-lyase [EC:2.5.1.49]"
5	HOCLDAEG_00616	83143	84765	-1622	Hypothetical											
5	HOCLDAEG_00617	84768	85286	-518	Hypothetical									K09005	"uncharacterized protein"
5	HOCLDAEG_00618	85360	86505	+1145	Methionine aminopeptidase 1, mitochondrial						MEROPS=Methionine aminopeptidase 1,					
5	HOCLDAEG_00619	86780	87295	-515	Inner membrane protein YgaP											
5	HOCLDAEG_00620	87538	89085	+1547	Bifunctional purine biosynthesis protein PurH									K00602	"phosphoribosylaminoimidazolecarboxamide formyltransferase / IMP cyclohydrolase [EC:2.1.2.3 3.5.4.10]"
5	HOCLDAEG_00621	89197	89979	+782	Beta-barrel assembly-enhancing protease						MEROPS=Beta-barrel assembly-enhancing protease			K23010	"metalloendopeptidase OMA1, mitochondrial [EC:3.4.24.-]"
5	HOCLDAEG_00622	90369	91733	+1364	Glutamate--tRNA ligase 1									K01885	"glutamyl-tRNA synthetase [EC:6.1.1.17]"
5	HOCLDAEG_00623	91796	93466	+1670	Glutamine--tRNA ligase									K01886	"glutaminyl-tRNA synthetase [EC:6.1.1.18]"
5	HOCLDAEG_00624	93682	94689	-1007	Hypothetical									K01113	"alkaline phosphatase D [EC:3.1.3.1]"
5	HOCLDAEG_00625	94776	95834	+1058	Tryptophan--tRNA ligase									K01867	"tryptophanyl-tRNA synthetase [EC:6.1.1.2]"
5	HOCLDAEG_00626	95908	97467	+1559	Hypothetical											
5	HOCLDAEG_00627	97495	97749	+254	Hypothetical											
5	HOCLDAEG_00628	97576	97657	-81	tRNA-Leu(caa)											
5	HOCLDAEG_00629	97921	98109	+188	Hypothetical											
5	HOCLDAEG_00630	98106	98942	+836	Hydroxyacylglutathione hydrolase											
5	HOCLDAEG_00631	99165	99848	+683	Transcriptional regulatory protein DegU											
5	HOCLDAEG_00632	100078	100602	+524	Hypothetical											
5	HOCLDAEG_00633	100603	101028	+425	Hypothetical											
5	HOCLDAEG_00634	101098	101991	-893	Hypothetical											
5	HOCLDAEG_00635	102022	103197	+1175	Heme chaperone HemW									K02495	"oxygen-independent coproporphyrinogen III oxidase [EC:1.3.98.3]"
5	HOCLDAEG_00636	103306	104754	-1448	RNA polymerase sigma-54 factor 1									K03092	"RNA polymerase sigma-54 factor"
5	HOCLDAEG_00637	104937	105053	+116	Hypothetical											
5	HOCLDAEG_00638	105078	105227	+149	Hypothetical											
5	HOCLDAEG_00639	105319	105636	+317	Iron-sulfur cluster insertion protein ErpA											
5	HOCLDAEG_00640	105717	107351	-1634	Hypothetical									K07137	"uncharacterized protein"
5	HOCLDAEG_00641	107435	108280	-845	FAD:protein FMN transferase									K03734	"FAD:protein FMN transferase [EC:2.7.1.180]"
5	HOCLDAEG_00642	108277	109797	-1520	Hypothetical	GT83										
5	HOCLDAEG_00643	109968	110639	+671	Hypothetical											
5	HOCLDAEG_00644	110988	111662	-674	LexA repressor						MEROPS=LexA repressor MER0037220			K01356	"repressor LexA [EC:3.4.21.88]"
5	HOCLDAEG_00645	111762	113618	+1856	putative ABC transporter-binding protein									K02035	"peptide/nickel transport system substrate-binding protein"
5	HOCLDAEG_00646	113615	114589	+974	Glutathione transport system permease protein GsiC									K02033	"peptide/nickel transport system permease protein"
5	HOCLDAEG_00647	114591	115643	+1052	Hypothetical									K02034	"peptide/nickel transport system permease protein"
5	HOCLDAEG_00648	115676	116536	+860	Oligopeptide transport ATP-binding protein OppD									K02031	"peptide/nickel transport system ATP-binding protein"
5	HOCLDAEG_00649	116674	116862	-188	Hypothetical											
5	HOCLDAEG_00650	116969	117778	+809	Oligopeptide transport ATP-binding protein OppF									K02032	"peptide/nickel transport system ATP-binding protein"
5	HOCLDAEG_00651	118050	119972	-1922	ATP-dependent RNA helicase DeaD											
5	HOCLDAEG_00652	120101	121288	+1187	S-adenosylmethionine synthase									K00789	"S-adenosylmethionine synthetase [EC:2.5.1.6]"
5	HOCLDAEG_00653	121416	122861	+1445	Adenosylhomocysteinase									K01251	"adenosylhomocysteinase [EC:3.3.1.1]"
5	HOCLDAEG_00654	123489	124583	+1094	Putative aminopeptidase YsdC						MEROPS=Putative aminopeptidase YsdC					
5	HOCLDAEG_00655	124780	125091	-311	Hypothetical											
5	HOCLDAEG_00656	125373	125621	+248	Hypothetical											
5	HOCLDAEG_00657	125618	125836	+218	Hypothetical											
5	HOCLDAEG_00658	125855	127285	+1430	Hypothetical											
5	HOCLDAEG_00659	127429	127911	-482	Protein-arginine-phosphatase											
5	HOCLDAEG_00660	127975	128643	-668	Hypothetical											
5	HOCLDAEG_00661	128636	129769	-1133	Hypothetical									K06926	"uncharacterized protein"
5	HOCLDAEG_00662	129922	130821	-899	Hypothetical											
5	HOCLDAEG_00663	130837	132123	-1286	Phosphoribosylamine--glycine ligase									K01945	"phosphoribosylamine---glycine ligase [EC:6.3.4.13]"
5	HOCLDAEG_00664	132528	133928	+1400	UDP-N-acetylmuramate--L-alanyl-gamma-D-glutamyl-meso-2,6-diaminoheptandioate ligase									K02558	"UDP-N-acetylmuramate: L-alanyl-gamma-D-glutamyl-meso-diaminopimelate ligase [EC:6.3.2.45]"
5	HOCLDAEG_00665	134015	134329	-314	Thioredoxin									K03671	"thioredoxin 1"
5	HOCLDAEG_00666	134415	134825	+410	Hypothetical											
5	HOCLDAEG_00667	134900	135133	-233	Hypothetical											
5	HOCLDAEG_00668	135147	135926	-779	Segregation and condensation protein A									K05896	"segregation and condensation protein A"
5	HOCLDAEG_00669	135939	138110	-2171	LPS-assembly protein LptD									K04744	"LPS-assembly protein"
5	HOCLDAEG_00670	138325	140472	+2147	1,4-alpha-glucan branching enzyme GlgB	GH13_9	CBM48							K00700	"1,4-alpha-glucan branching enzyme [EC:2.4.1.18]"
5	HOCLDAEG_00671	140731	140949	+218	Hypothetical											
5	HOCLDAEG_00672	141020	141826	-806	Pyrroline-5-carboxylate reductase									K00286	"pyrroline-5-carboxylate reductase [EC:1.5.1.2]"
5	HOCLDAEG_00673	141827	142849	-1022	Sensor histidine kinase RcsC											
5	HOCLDAEG_00674	143037	143687	-650	Hypothetical											
5	HOCLDAEG_00675	143684	144556	-872	Bifunctional protein FolD protein									K01491	"methylenetetrahydrofolate dehydrogenase (NADP+) / methenyltetrahydrofolate cyclohydrolase [EC:1.5.1.5 3.5.4.9]"
5	HOCLDAEG_00676	144607	145542	-935	Hypothetical											
5	HOCLDAEG_00677	145571	146341	-770	Ribosomal large subunit pseudouridine synthase B									K06178	"23S rRNA pseudouridine2605 synthase [EC:5.4.99.22]"
5	HOCLDAEG_00678	146435	147181	+746	3-oxoacyl-[acyl-carrier-protein] reductase FabG							SulfAtlas=lcl|A0A0L7RJP2_S1_2|A0A0L7RJP2_9HYME Arylsulfatase I		K00059	"3-oxoacyl-[acyl-carrier protein] reductase [EC:1.1.1.100]"
5	HOCLDAEG_00679	147216	147470	+254	Acyl carrier protein									K02078	"acyl carrier protein"
5	HOCLDAEG_00680	147533	148789	+1256	3-oxoacyl-[acyl-carrier-protein] synthase 2									K09458	"3-oxoacyl-[acyl-carrier-protein] synthase II [EC:2.3.1.179]"
5	HOCLDAEG_00681	149445	149624	+179	Hypothetical											
5	HOCLDAEG_00682	149665	150966	-1301	3-deoxy-D-manno-octulosonic acid transferase	GT30	GT30							K02527	"3-deoxy-D-manno-octulosonic-acid transferase [EC:2.4.99.12 2.4.99.13 2.4.99.14 2.4.99.15]"
5	HOCLDAEG_00683	151105	151647	-542	Hypothetical									K12976	"lipid A 3-O-deacylase [EC:3.1.1.-]"
6	HOCLDAEG_00684	141	2075	-1934	putative ABC transporter ATP-binding protein YheS									K06158	"ATP-binding cassette, subfamily F, member 3"
6	HOCLDAEG_00685	2265	2774	+509	Hypothetical											
6	HOCLDAEG_00686	2785	4449	+1664	DNA repair protein RecN									K03631	"DNA repair protein RecN (Recombination protein N)"
6	HOCLDAEG_00687	4581	5717	+1136	Putative pyridoxal phosphate-dependent aminotransferase EpsN											
6	HOCLDAEG_00688	5733	7601	+1868	UDP-N-acetyl-alpha-D-glucosamine C6 dehydratase											
6	HOCLDAEG_00689	7619	8095	-476	Hypothetical											
6	HOCLDAEG_00690	8156	9043	-887	Oligopeptide transport system permease protein OppC									K15582	"oligopeptide transport system permease protein"
6	HOCLDAEG_00691	9036	9953	-917	Oligopeptide transport system permease protein OppB									K15581	"oligopeptide transport system permease protein"
6	HOCLDAEG_00692	10022	11647	-1625	Periplasmic murein peptide-binding protein									K15580	"oligopeptide transport system substrate-binding protein"
6	HOCLDAEG_00693	11709	13178	-1469	Major cardiolipin synthase ClsA									K06131	"cardiolipin synthase A/B [EC:2.7.8.-]"
6	HOCLDAEG_00694	13328	14098	+770	Hypothetical											
6	HOCLDAEG_00695	14116	14910	+794	Hypothetical											
6	HOCLDAEG_00696	14960	15403	+443	Ribosomal RNA large subunit methyltransferase H									K00783	"23S rRNA (pseudouridine1915-N3)-methyltransferase [EC:2.1.1.177]"
6	HOCLDAEG_00697	16308	16724	-416	Hypothetical											
6	HOCLDAEG_00698	16736	18889	+2153	UvrABC system protein B									K03702	"excinuclease ABC subunit B"
6	HOCLDAEG_00699	18898	19464	+566	Hypothetical											
6	HOCLDAEG_00700	19764	19967	-203	Cold shock protein CspA									K03704	"cold shock protein"
6	HOCLDAEG_00701	20168	20243	+75	tRNA-Gly(gcc)											
6	HOCLDAEG_00702	20941	21123	+182	Hypothetical											
6	HOCLDAEG_00703	21237	21311	-74	tRNA-Asn(gtt)											
6	HOCLDAEG_00704	21593	23392	+1799	Aspartate--tRNA ligase									K01876	"aspartyl-tRNA synthetase [EC:6.1.1.12]"
6	HOCLDAEG_00705	23465	25384	+1919	LPS-assembly protein LptD									K09774	"lipopolysaccharide export system protein LptA"
6	HOCLDAEG_00706	25441	26181	+740	Lipopolysaccharide export system ATP-binding protein LptB									K06861	"lipopolysaccharide export system ATP-binding protein [EC:7.5.2.5]"
6	HOCLDAEG_00707	26200	27171	+971	HPr kinase/phosphorylase									K06023	"HPr kinase/phosphorylase [EC:2.7.11.- 2.7.4.-]"
6	HOCLDAEG_00708	27662	29089	+1427	Chromosomal replication initiator protein DnaA									K02313	"chromosomal replication initiator protein"
6	HOCLDAEG_00709	29195	29644	+449	Hypothetical											
6	HOCLDAEG_00710	29755	30453	-698	Ubiquinone/menaquinone biosynthesis C-methyltransferase UbiE									K03183	"demethylmenaquinone methyltransferase / 2-methoxy-6-polyprenyl-1,4-benzoquinol methylase [EC:2.1.1.163 2.1.1.201]"
6	HOCLDAEG_00711	30576	32180	-1604	ATP-dependent Clp protease ATP-binding subunit ClpX									K03544	"ATP-dependent Clp protease ATP-binding subunit ClpX"
6	HOCLDAEG_00712	32275	32583	+308	DNA-binding protein HU											
6	HOCLDAEG_00713	32629	33975	+1346	Histidine--tRNA ligase									K01892	"histidyl-tRNA synthetase [EC:6.1.1.21]"
6	HOCLDAEG_00714	34318	34542	+224	Hypothetical											
6	HOCLDAEG_00715	34583	34765	-182	Hypothetical											
6	HOCLDAEG_00716	34828	34953	-125	Hypothetical											
6	HOCLDAEG_00717	34907	35152	-245	Hypothetical											
6	HOCLDAEG_00718	35233	36333	-1100	Endonuclease III									K03575	"A/G-specific adenine glycosylase [EC:3.2.2.31]"
6	HOCLDAEG_00719	36677	38635	+1958	Phosphomethylpyrimidine synthase									K03147	"phosphomethylpyrimidine synthase [EC:4.1.99.17]"
6	HOCLDAEG_00720	38632	38835	+203	Hypothetical									K03154	"sulfur carrier protein"
6	HOCLDAEG_00721	38840	39448	+608	Thiamine-phosphate synthase											
6	HOCLDAEG_00722	39445	40059	+614	Thiamine-phosphate synthase									K00788	"thiamine-phosphate pyrophosphorylase [EC:2.5.1.3]"
6	HOCLDAEG_00723	40056	40832	+776	Thiazole synthase									K03149	"thiazole synthase [EC:2.8.1.10]"
6	HOCLDAEG_00724	40858	42012	+1154	2-iminoacetate synthase									K03150	"2-iminoacetate synthase [EC:4.1.99.19]"
6	HOCLDAEG_00725	42068	43201	+1133	putative adenylyltransferase/sulfurtransferase MoeZ									K21147	"sulfur-carrier protein adenylyltransferase/sulfurtransferase [EC:2.7.7.80 2.7.7.- 2.8.1.11 2.8.1.-]"
6	HOCLDAEG_00726	43215	43991	+776	Hydroxymethylpyrimidine/phosphomethylpyrimidine kinase											
6	HOCLDAEG_00727	44076	45080	+1004	Ribonuclease HIII									K03471	"ribonuclease HIII [EC:3.1.26.4]"
6	HOCLDAEG_00728	45178	47379	-2201	Catalase-peroxidase	AA2	AA0							K03782	"catalase-peroxidase [EC:1.11.1.21]"
6	HOCLDAEG_00729	47503	48396	+893	Hydrogen peroxide-inducible genes activator									K04761	"LysR family transcriptional regulator, hydrogen peroxide-inducible genes activator"
6	HOCLDAEG_00730	48389	49153	+764	Ribonuclease HII									K03470	"ribonuclease HII [EC:3.1.26.4]"
6	HOCLDAEG_00731	49153	50487	+1334	Hypothetical											
6	HOCLDAEG_00732	51078	52898	-1820	putative sulfate transporter									K03321	"sulfate permease, SulP family"
6	HOCLDAEG_00733	52949	53737	-788	Histidinol-phosphatase											
6	HOCLDAEG_00734	53962	54621	+659	Hypothetical											
6	HOCLDAEG_00735	54628	55611	+983	Methionyl-tRNA formyltransferase											
6	HOCLDAEG_00736	55692	56843	-1151	Hypothetical									K07089	"uncharacterized protein"
6	HOCLDAEG_00737	57138	57725	+587	HTH-type transcriptional regulator MntR									K03709	"DtxR family transcriptional regulator, Mn-dependent transcriptional regulator"
6	HOCLDAEG_00738	57840	59225	-1385	Hypothetical											
6	HOCLDAEG_00739	59236	59808	-572	Hypothetical									K00518	"nickel superoxide dismutase [EC:1.15.1.1]"
6	HOCLDAEG_00740	59880	60329	-449	Hypothetical											
6	HOCLDAEG_00741	60426	63509	-3083	Hypothetical						MEROPS=Hypothetical MER0195774			K07263	"zinc protease [EC:3.4.24.-]"
6	HOCLDAEG_00742	63674	64606	-932	HTH-type transcriptional regulator CysL											
6	HOCLDAEG_00743	64700	65407	+707	Pyridoxal phosphate homeostasis protein									K06997	"PLP dependent protein"
6	HOCLDAEG_00744	65694	66617	+923	Shikimate dehydrogenase (NADP(+))									K00014	"shikimate dehydrogenase [EC:1.1.1.25]"
6	HOCLDAEG_00745	66610	67527	+917	Type 4 prepilin-like proteins leader peptide-processing enzyme						MEROPS=Type 4 prepilin-like			K02654	"leader peptidase (prepilin peptidase) / N-methyltransferase [EC:3.4.23.43 2.1.1.-]"
6	HOCLDAEG_00746	67614	68408	+794	Hypothetical											
6	HOCLDAEG_00747	68427	69224	-797	H(+)/Cl(-) exchange transporter ClcA											
6	HOCLDAEG_00748	69193	70212	-1019	H(+)/Cl(-) exchange transporter ClcA											
6	HOCLDAEG_00749	70362	70446	+84	tRNA-Tyr(gta)											
6	HOCLDAEG_00750	70834	70905	+71	tRNA-Gly(ccc)											
6	HOCLDAEG_00751	71092	71346	+254	Hypothetical											
6	HOCLDAEG_00752	71387	71848	-461	Hypothetical											
6	HOCLDAEG_00753	72209	74089	-1880	Vitamin B12 transporter BtuB											
6	HOCLDAEG_00754	74457	74547	-90	tRNA-Ser(gct)											
6	HOCLDAEG_00755	74692	75024	-332	Hypothetical											
6	HOCLDAEG_00756	75227	80896	-5669	UvrABC system protein A									K03701	"excinuclease ABC subunit A"
6	HOCLDAEG_00757	81062	83386	-2324	ATP-dependent RecD-like DNA helicase									K03581	"exodeoxyribonuclease V alpha subunit [EC:3.1.11.5]"
6	HOCLDAEG_00758	83852	84241	+389	Hypothetical											
6	HOCLDAEG_00759	84501	85820	+1319	Hypothetical									K15725	"outer membrane protein, heavy metal efflux system"
6	HOCLDAEG_00760	85813	87729	+1916	Hypothetical									K07798	"membrane fusion protein, copper/silver efflux system"
6	HOCLDAEG_00761	87722	91387	+3665	Multidrug resistance protein MdtC									K07787	"copper/silver efflux system protein"
6	HOCLDAEG_00762	91820	92902	+1082	Hypothetical									K11744	"AI-2 transport protein TqsA"
6	HOCLDAEG_00763	93810	95258	+1448	Hypothetical											
6	HOCLDAEG_00764	95591	96289	-698	Deoxyribose-phosphate aldolase									K01619	"deoxyribose-phosphate aldolase [EC:4.1.2.4]"
6	HOCLDAEG_00765	96379	96648	+269	Hypothetical											
6	HOCLDAEG_00766	96661	97458	+797	Purine nucleoside phosphorylase 1									K03783	"purine-nucleoside phosphorylase [EC:2.4.2.1]"
6	HOCLDAEG_00767	97558	97773	+215	Hypothetical											
6	HOCLDAEG_00768	97675	99489	-1814	DNA mismatch repair protein MutL									K03572	"DNA mismatch repair protein MutL"
6	HOCLDAEG_00769	99649	101658	+2009	Hypothetical									K06888	"uncharacterized protein"
6	HOCLDAEG_00770	102080	103153	-1073	Hypothetical											
6	HOCLDAEG_00771	103182	104087	-905	Hypothetical											
6	HOCLDAEG_00772	104386	104664	+278	Hypothetical											
6	HOCLDAEG_00773	104779	105888	+1109	Peptide chain release factor 2									K02836	"peptide chain release factor 2"
6	HOCLDAEG_00774	105881	107317	+1436	Hypothetical											
6	HOCLDAEG_00775	107548	110268	+2720	Maltodextrin phosphorylase	GT35	GT35							K00688	"glycogen phosphorylase [EC:2.4.1.1]"
6	HOCLDAEG_00776	110642	110830	-188	Hypothetical											
6	HOCLDAEG_00777	110873	113005	-2132	Hypothetical											
6	HOCLDAEG_00778	113573	113818	+245	Hypothetical											
6	HOCLDAEG_00779	113963	114163	+200	Hypothetical											
6	HOCLDAEG_00780	114301	115182	-881	HTH-type transcriptional activator RhaS											
6	HOCLDAEG_00781	115294	116535	+1241	L-rhamnose isomerase									K01813	"L-rhamnose isomerase [EC:5.3.1.14]"
6	HOCLDAEG_00782	116749	118161	+1412	Hypothetical											
6	HOCLDAEG_00783	118158	118358	+200	Hypothetical											
6	HOCLDAEG_00784	118724	119836	+1112	Aminopeptidase T						MEROPS=Aminopeptidase T MER0001285			K19689	"aminopeptidase [EC:3.4.11.-]"
6	HOCLDAEG_00785	119879	120880	+1001	Adenine deaminase											
6	HOCLDAEG_00786	120957	121400	-443	Hypothetical											
6	HOCLDAEG_00787	121397	122473	-1076	Hypothetical									K06987	"uncharacterized protein"
6	HOCLDAEG_00788	122470	123669	-1199	Glutathione synthetase									K05844	"ribosomal protein S6--L-glutamate ligase [EC:6.3.2.-]"
6	HOCLDAEG_00789	124234	124527	+293	Hypothetical											
6	HOCLDAEG_00790	124571	127384	-2813	DNA polymerase I							SulfAtlas=lcl|A0A1Q9ECL7_S1_2|A0A1Q9ECL7_SYMMI DNA-directed DNA		K02335	"DNA polymerase I [EC:2.7.7.7]"
6	HOCLDAEG_00791	127654	128547	-893	Sulfofructose kinase									K18478	"sulfofructose kinase [EC:2.7.1.184]"
6	HOCLDAEG_00792	128666	130468	-1802	Sulfite reductase [NADPH] flavoprotein alpha-component									K00380	"sulfite reductase (NADPH) flavoprotein alpha-component [EC:1.8.1.2]"
6	HOCLDAEG_00793	130588	132426	+1838	Sulfite reductase [NADPH] hemoprotein beta-component									K00381	"sulfite reductase (NADPH) hemoprotein beta-component [EC:1.8.1.2]"
6	HOCLDAEG_00794	132653	133300	+647	Hypothetical											
6	HOCLDAEG_00795	134131	134292	-161	Hypothetical											
6	HOCLDAEG_00796	134510	135604	+1094	putative dual-specificity RNA methyltransferase RlmN									K06941	"23S rRNA (adenine2503-C2)-methyltransferase [EC:2.1.1.192]"
6	HOCLDAEG_00797	135735	136796	-1061	Phospho-2-dehydro-3-deoxyheptonate aldolase, Phe-sensitive									K01626	"3-deoxy-7-phosphoheptulonate synthase [EC:2.5.1.54]"
6	HOCLDAEG_00798	136857	137423	-566	Hypoxanthine-guanine phosphoribosyltransferase									K00760	"hypoxanthine phosphoribosyltransferase [EC:2.4.2.8]"
6	HOCLDAEG_00799	137459	138817	-1358	Signal recognition particle protein									K03106	"signal recognition particle subunit SRP54 [EC:3.6.5.4]"
6	HOCLDAEG_00800	139065	140402	+1337	UDP-3-O-acyl-N-acetylglucosamine deacetylase	CE11	CE11							K16363	"UDP-3-O-[3-hydroxymyristoyl] N-acetylglucosamine deacetylase / 3-hydroxyacyl-[acyl-carrier-protein] dehydratase [EC:3.5.1.108 4.2.1.59]"
6	HOCLDAEG_00801	140417	141193	+776	Acyl-[acyl-carrier-protein]--UDP-N-acetylglucosamine O-acyltransferase									K00677	"UDP-N-acetylglucosamine acyltransferase [EC:2.3.1.129]"
6	HOCLDAEG_00802	141382	143052	-1670	Hypothetical											
6	HOCLDAEG_00803	143157	144581	-1424	Hypothetical									K07058	"membrane protein"
6	HOCLDAEG_00804	144657	145334	-677	Hypothetical											
6	HOCLDAEG_00805	145999	146859	+860	Sec-independent protein translocase protein TatCy									K03118	"sec-independent protein translocase protein TatC"
6	HOCLDAEG_00806	147170	147418	-248	Hypothetical											
6	HOCLDAEG_00807	147605	148015	+410	Hypothetical									K03075	"preprotein translocase subunit SecG"
6	HOCLDAEG_00808	148015	148950	+935	Hypothetical											
6	HOCLDAEG_00809	149055	150104	+1049	Hypothetical											
6	HOCLDAEG_00810	150220	151410	+1190	Aspartate aminotransferase									K00812	"aspartate aminotransferase [EC:2.6.1.1]"
6	HOCLDAEG_00811	151500	153725	+2225	Isocitrate dehydrogenase [NADP] 2											
6	HOCLDAEG_00812	153945	154907	-962	Glucokinase									K00845	"glucokinase [EC:2.7.1.2]"
6	HOCLDAEG_00813	155075	155560	+485	Hypothetical									K08296	"phosphohistidine phosphatase [EC:3.1.3.-]"
6	HOCLDAEG_00814	155584	156195	+611	Hypothetical									K06193	"protein PhnA"
6	HOCLDAEG_00815	156313	156999	-686	Hypothetical						MEROPS=Hypothetical MER0043475					
7	HOCLDAEG_00816	478	786	-308	30S ribosomal protein S10									K02946	"small subunit ribosomal protein S10"
7	HOCLDAEG_00817	893	3040	-2147	Elongation factor G									K02355	"elongation factor G"
7	HOCLDAEG_00818	3085	3558	-473	30S ribosomal protein S7									K02992	"small subunit ribosomal protein S7"
7	HOCLDAEG_00819	3586	3966	-380	30S ribosomal protein S12									K02950	"small subunit ribosomal protein S12"
7	HOCLDAEG_00820	4150	8388	-4238	DNA-directed RNA polymerase subunit beta'									K03046	"DNA-directed RNA polymerase subunit beta' [EC:2.7.7.6]"
7	HOCLDAEG_00821	8431	12219	-3788	DNA-directed RNA polymerase subunit beta									K03043	"DNA-directed RNA polymerase subunit beta [EC:2.7.7.6]"
7	HOCLDAEG_00822	12384	12761	-377	50S ribosomal protein L7/L12									K02935	"large subunit ribosomal protein L7/L12"
7	HOCLDAEG_00823	12896	13411	-515	50S ribosomal protein L10									K02864	"large subunit ribosomal protein L10"
7	HOCLDAEG_00824	13428	14132	-704	50S ribosomal protein L1									K02863	"large subunit ribosomal protein L1"
7	HOCLDAEG_00825	14159	14584	-425	50S ribosomal protein L11									K02867	"large subunit ribosomal protein L11"
7	HOCLDAEG_00826	14591	15163	-572	Transcription termination/antitermination protein NusG									K02601	"transcription termination/antitermination protein NusG"
7	HOCLDAEG_00827	15225	15428	-203	Protein translocase subunit SecE									K03073	"preprotein translocase subunit SecE"
7	HOCLDAEG_00828	15441	15516	-75	tRNA-Trp(cca)											
7	HOCLDAEG_00829	15608	16798	-1190	Elongation factor Tu									K02358	"elongation factor Tu"
7	HOCLDAEG_00830	16843	16917	-74	tRNA-Thr(ggt)											
7	HOCLDAEG_00831	17055	17912	-857	High-affinity zinc uptake system membrane protein ZnuB											
7	HOCLDAEG_00832	17971	18777	-806	Manganese transport system ATP-binding protein MntB									K09817	"zinc transport system ATP-binding protein [EC:7.2.2.20]"
7	HOCLDAEG_00833	18774	19670	-896	Manganese-binding lipoprotein MntA											
7	HOCLDAEG_00834	19914	21128	-1214	Aspartokinase									K00928	"aspartate kinase [EC:2.7.2.4]"
7	HOCLDAEG_00835	21505	22833	-1328	Homoserine dehydrogenase									K00003	"homoserine dehydrogenase [EC:1.1.1.3]"
7	HOCLDAEG_00836	23025	23972	-947	Hypothetical											
7	HOCLDAEG_00837	24029	24628	-599	Glycerol-3-phosphate acyltransferase									K08591	"acyl phosphate:glycerol-3-phosphate acyltransferase [EC:2.3.1.275]"
7	HOCLDAEG_00838	24879	26465	-1586	D-3-phosphoglycerate dehydrogenase									K00058	"D-3-phosphoglycerate dehydrogenase / 2-oxoglutarate reductase [EC:1.1.1.95 1.1.1.399]"
7	HOCLDAEG_00839	26708	27907	-1199	Tyrosine recombinase XerC									K04763	"integrase/recombinase XerD"
8	HOCLDAEG_00840	77	1150	-1073	DNA replication and repair protein RecF									K03629	"DNA replication and repair protein RecF"
8	HOCLDAEG_00841	1166	2311	-1145	Cysteine desulfurase IscS									K04487	"cysteine desulfurase [EC:2.8.1.7]"
8	HOCLDAEG_00842	2356	3126	-770	Hypothetical											
8	HOCLDAEG_00843	3487	4491	-1004	Hypothetical									K07512	"mitochondrial enoyl-[acyl-carrier protein] reductase / trans-2-enoyl-CoA reductase [EC:1.3.1.- 1.3.1.38]"
8	HOCLDAEG_00844	4859	7027	+2168	Oligopeptidase A						MEROPS=Oligopeptidase A MER0001161					
8	HOCLDAEG_00845	7292	7762	-470	DNA polymerase III PolC-type									K02342	"DNA polymerase III subunit epsilon [EC:2.7.7.7]"
8	HOCLDAEG_00846	7879	8151	+272	Antitoxin VapB33											
8	HOCLDAEG_00847	8148	8579	+431	Ribonuclease VapC33											
8	HOCLDAEG_00848	9411	10124	+713	putative ABC transporter ATP-binding protein									K02003	"putative ABC transport system ATP-binding protein"
8	HOCLDAEG_00849	10140	12725	+2585	Hypothetical									K02004	"putative ABC transport system permease protein"
8	HOCLDAEG_00850	12725	13873	+1148	Hypothetical											
8	HOCLDAEG_00851	13870	14478	-608	Hypothetical									K07052	"uncharacterized protein"
8	HOCLDAEG_00852	14584	14955	-371	Hypothetical											
8	HOCLDAEG_00853	15174	17816	+2642	RNA polymerase-associated protein RapA											
8	HOCLDAEG_00854	17813	18541	+728	Hypothetical											
8	HOCLDAEG_00855	18949	19890	+941	Hypothetical											
8	HOCLDAEG_00856	19912	21207	+1295	UDP-N-acetylglucosamine 1-carboxyvinyltransferase									K00790	"UDP-N-acetylglucosamine 1-carboxyvinyltransferase [EC:2.5.1.7]"
8	HOCLDAEG_00857	21239	22201	+962	Hypothetical											
8	HOCLDAEG_00858	22253	22726	+473	Hypothetical									K07491	"putative transposase"
8	HOCLDAEG_00859	23064	23519	-455	Hypothetical											
8	HOCLDAEG_00860	23613	24530	+917	Hypothetical									K00507	"stearoyl-CoA desaturase (Delta-9 desaturase) [EC:1.14.19.1]"
8	HOCLDAEG_00861	24484	25326	+842	Hypothetical											
8	HOCLDAEG_00862	25281	26522	+1241	Tuberculostearic acid methyltransferase UfaA1									K00574	"cyclopropane-fatty-acyl-phospholipid synthase [EC:2.1.1.79]"
8	HOCLDAEG_00863	26618	26890	-272	Hypothetical											
8	HOCLDAEG_00864	26903	27529	-626	Hypothetical									K03088	"RNA polymerase sigma-70 factor, ECF subfamily"
8	HOCLDAEG_00865	27692	28444	-752	Hypothetical									K09701	"uncharacterized protein"
8	HOCLDAEG_00866	28489	29790	-1301	Hypothetical									K06954	"uncharacterized protein"
8	HOCLDAEG_00867	30076	30492	+416	Hypothetical											
8	HOCLDAEG_00868	30983	32245	-1262	Pyrophosphate--fructose 6-phosphate 1-phosphotransferase									K21071	"ATP-dependent phosphofructokinase / diphosphate-dependent phosphofructokinase [EC:2.7.1.11 2.7.1.90]"
8	HOCLDAEG_00869	32315	33739	-1424	Adenylosuccinate lyase									K01756	"adenylosuccinate lyase [EC:4.3.2.2]"
8	HOCLDAEG_00870	33879	34217	-338	Hypothetical											
8	HOCLDAEG_00871	34352	35449	-1097	Hypothetical									K02340	"DNA polymerase III subunit delta [EC:2.7.7.7]"
8	HOCLDAEG_00872	35571	36854	-1283	Nicotinamide-nucleotide amidohydrolase PncC									K03742	"nicotinamide-nucleotide amidase [EC:3.5.1.42]"
8	HOCLDAEG_00873	36932	38407	+1475	UvrABC system protein C									K03703	"excinuclease ABC subunit C"
8	HOCLDAEG_00874	38594	38941	-347	Hypothetical							SulfAtlas=lcl|A6DLW9_S1_20|A6DLW9_9BACT N-acetylgalactosamine 6-sulfate				
8	HOCLDAEG_00875	39370	39540	-170	Hypothetical											
8	HOCLDAEG_00876	39584	41338	-1754	Hypothetical											
8	HOCLDAEG_00877	41502	42347	+845	Cyclohexadienyl dehydrogenase									K04517	"prephenate dehydrogenase [EC:1.3.1.12]"
8	HOCLDAEG_00878	42473	43831	+1358	3-phosphoshikimate 1-carboxyvinyltransferase									K00800	"3-phosphoshikimate 1-carboxyvinyltransferase [EC:2.5.1.19]"
8	HOCLDAEG_00879	43914	44660	-746	Hypothetical									K09761	"16S rRNA (uracil1498-N3)-methyltransferase [EC:2.1.1.193]"
8	HOCLDAEG_00880	44798	46012	-1214	ATP-dependent RNA helicase RhlE									K11927	"ATP-dependent RNA helicase RhlE [EC:3.6.4.13]"
8	HOCLDAEG_00881	46388	48013	+1625	Hypothetical									K18218	"tetracycline resistance efflux pump"
8	HOCLDAEG_00882	48212	48994	+782	Glutamate--tRNA ligase 2											
8	HOCLDAEG_00883	49094	49933	+839	Small-conductance mechanosensitive channel											
8	HOCLDAEG_00884	50427	51101	+674	Cytidylate kinase									K00945	"CMP/dCMP kinase [EC:2.7.4.25]"
8	HOCLDAEG_00885	51236	51886	+650	Bifunctional protein Aas									K00655	"1-acyl-sn-glycerol-3-phosphate acyltransferase [EC:2.3.1.51]"
8	HOCLDAEG_00886	52336	53532	+1196	Phosphoribosylformylglycinamidine cyclo-ligase									K01933	"phosphoribosylformylglycinamidine cyclo-ligase [EC:6.3.3.1]"
8	HOCLDAEG_00887	53696	53983	+287	Hypothetical											
8	HOCLDAEG_00888	54350	55444	+1094	Hypothetical											
8	HOCLDAEG_00889	55628	56602	+974	Hypothetical											
8	HOCLDAEG_00890	56729	57574	+845	Hypothetical											
8	HOCLDAEG_00891	57790	58839	+1049	Hypothetical											
8	HOCLDAEG_00892	58878	59975	+1097	N-ethylmaleimide reductase									K10680	"N-ethylmaleimide reductase [EC:1.-.-.-]"
8	HOCLDAEG_00893	59980	60861	+881	Hypothetical											
8	HOCLDAEG_00894	60998	61501	+503	N5-carboxyaminoimidazole ribonucleotide mutase									K01588	"5-(carboxyamino)imidazole ribonucleotide mutase [EC:5.4.99.18]"
8	HOCLDAEG_00895	61558	62754	+1196	N5-carboxyaminoimidazole ribonucleotide synthase									K01589	"5-(carboxyamino)imidazole ribonucleotide synthase [EC:6.3.4.18]"
8	HOCLDAEG_00896	62940	64430	+1490	Anthranilate synthase component 1									K01657	"anthranilate synthase component I [EC:4.1.3.27]"
8	HOCLDAEG_00897	64565	65590	+1025	RNA polymerase sigma factor RpoD											
8	HOCLDAEG_00898	65772	67397	-1625	Apolipoprotein N-acyltransferase									K03820	"apolipoprotein N-acyltransferase [EC:2.3.1.269]"
8	HOCLDAEG_00899	67560	68036	+476	Hypothetical											
8	HOCLDAEG_00900	68136	71153	-3017	Protein translocase subunit SecA									K03070	"preprotein translocase subunit SecA [EC:7.4.2.8]"
8	HOCLDAEG_00901	71378	71656	-278	Endonuclease MutS2											
8	HOCLDAEG_00902	71653	72657	-1004	Hypothetical											
8	HOCLDAEG_00903	72919	73068	-149	Hypothetical											
8	HOCLDAEG_00904	73255	73809	-554	Hypothetical											
8	HOCLDAEG_00905	74084	75394	-1310	Hypothetical									K09760	"DNA recombination protein RmuC"
8	HOCLDAEG_00906	75610	76014	-404	Hypothetical											
8	HOCLDAEG_00907	76040	76591	+551	Hypothetical											
8	HOCLDAEG_00908	76599	76805	-206	Hypothetical											
8	HOCLDAEG_00909	76783	77169	-386	Hypothetical											
8	HOCLDAEG_00910	77109	77357	-248	Hypothetical											
8	HOCLDAEG_00911	77446	78027	+581	Peptide deformylase									K01462	"peptide deformylase [EC:3.5.1.88]"
8	HOCLDAEG_00912	78010	78279	-269	Formamidase									K01455	"formamidase [EC:3.5.1.49]"
8	HOCLDAEG_00913	78534	79394	-860	Urease accessory protein UreH									K03190	"urease accessory protein"
8	HOCLDAEG_00914	79394	80026	-632	Urease accessory protein UreG									K03189	"urease accessory protein"
8	HOCLDAEG_00915	80117	80842	-725	Urease accessory protein UreF									K03188	"urease accessory protein"
8	HOCLDAEG_00916	80942	81391	-449	Urease accessory protein UreE									K03187	"urease accessory protein"
8	HOCLDAEG_00917	81394	83490	-2096	Urease subunit alpha						MEROPS=Urease subunit alpha			K01427	"urease [EC:3.5.1.5]"
8	HOCLDAEG_00918	83487	83789	-302	Urease subunit gamma									K01430	"urease subunit gamma [EC:3.5.1.5]"
8	HOCLDAEG_00919	83803	84534	-731	High-affinity branched-chain amino acid transport ATP-binding protein LivF									K11963	"urea transport system ATP-binding protein"
8	HOCLDAEG_00920	84550	85359	-809	Arginine transport ATP-binding protein ArtM									K11962	"urea transport system ATP-binding protein"
8	HOCLDAEG_00921	85365	86471	-1106	Hypothetical									K11961	"urea transport system permease protein"
8	HOCLDAEG_00922	86492	88183	-1691	Hypothetical									K11960	"urea transport system permease protein"
8	HOCLDAEG_00923	88274	89536	-1262	Aliphatic amidase expression-regulating protein									K11959	"urea transport system substrate-binding protein"
8	HOCLDAEG_00924	89882	90394	-512	Hypothetical											
9	HOCLDAEG_00925	493	729	-236	Hypothetical											
9	HOCLDAEG_00926	726	1673	-947	Hypothetical											
9	HOCLDAEG_00927	1703	2146	+443	Hypothetical											
9	HOCLDAEG_00928	3281	3541	+260	Antitoxin DinJ									K07473	"DNA-damage-inducible protein J"
9	HOCLDAEG_00929	3762	3950	+188	Hypothetical											
9	HOCLDAEG_00930	4109	4642	-533	Hypothetical							SulfAtlas=lcl|A0A2X0SAG8_S1_24|A0A2X0SAG8_9BACT Arylsulfatase OS=Kiritimati...				
9	HOCLDAEG_00931	5331	6371	+1040	HTH-type transcriptional regulator DegA											
9	HOCLDAEG_00932	6951	7523	+572	IS256 family transposase ISEc39									K07493	"putative transposase"
9	HOCLDAEG_00933	8249	8560	+311	Hypothetical											
9	HOCLDAEG_00934	8652	9362	+710	Hypothetical											
9	HOCLDAEG_00935	9726	10727	+1001	Modulator of FtsH protease HflK						MEROPS=Modulator of FtsH			K04088	"modulator of FtsH protease HflK"
9	HOCLDAEG_00936	10731	11744	+1013	Modulator of FtsH protease HflC						MEROPS=Modulator of FtsH			K04087	"modulator of FtsH protease HflC"
9	HOCLDAEG_00937	12040	12399	+359	Hypothetical									K09966	"uncharacterized protein"
9	HOCLDAEG_00938	12573	14666	-2093	Vitamin B12 transporter BtuB									K02014	"iron complex outermembrane recepter protein"
9	HOCLDAEG_00939	14774	15838	-1064	Aldose sugar dehydrogenase YliI									K21430	"aldose sugar dehydrogenase [EC:1.1.5.-]"
9	HOCLDAEG_00940	15819	16187	-368	Hypothetical											
9	HOCLDAEG_00941	16380	17690	+1310	NADH dehydrogenase-like protein YjlD									K03885	"NADH:ubiquinone reductase (H+-translocating) [EC:7.1.1.2]"
9	HOCLDAEG_00942	18103	18195	+92	Hypothetical											
9	HOCLDAEG_00943	18280	19347	-1067	Hypothetical											
9	HOCLDAEG_00944	19560	19691	-131	Hypothetical											
9	HOCLDAEG_00945	19688	19981	-293	Hypothetical											
9	HOCLDAEG_00946	20238	20861	+623	Hypothetical											
9	HOCLDAEG_00947	21018	21203	+185	Hypothetical											
9	HOCLDAEG_00948	21627	22112	-485	Peptide methionine sulfoxide reductase msrA/msrB									K07304	"peptide-methionine (S)-S-oxide reductase [EC:1.8.4.11]"
9	HOCLDAEG_00949	22297	23148	-851	HTH-type transcriptional activator RhaR											
9	HOCLDAEG_00950	23242	25026	+1784	L-fucose isomerase									K01818	"L-fucose/D-arabinose isomerase [EC:5.3.1.25 5.3.1.3]"
9	HOCLDAEG_00951	25161	25616	+455	L-fucose mutarotase									K02431	"L-fucose mutarotase [EC:5.1.3.29]"
9	HOCLDAEG_00952	25681	25917	-236	Hypothetical											
9	HOCLDAEG_00953	26004	26219	-215	Hypothetical											
9	HOCLDAEG_00954	26638	28443	-1805	Phosphoenolpyruvate carboxykinase [GTP]									K01596	"phosphoenolpyruvate carboxykinase (GTP) [EC:4.1.1.32]"
9	HOCLDAEG_00955	28760	30871	+2111	DNA topoisomerase 4 subunit A											
9	HOCLDAEG_00956	31303	32034	+731	Hypothetical											
9	HOCLDAEG_00957	32386	32994	+608	Ribonuclease D											
9	HOCLDAEG_00958	33373	35487	-2114	Hypothetical											
9	HOCLDAEG_00959	35695	35778	+83	tRNA-Leu(aag)											
9	HOCLDAEG_00960	35924	36331	+407	Hypothetical											
9	HOCLDAEG_00961	36466	38160	+1694	Hypothetical											
9	HOCLDAEG_00962	38213	40162	+1949	Beta-barrel assembly-enhancing protease											
9	HOCLDAEG_00963	40452	40730	+278	30S ribosomal protein S15									K02956	"small subunit ribosomal protein S15"
9	HOCLDAEG_00964	41046	43220	+2174	Polyribonucleotide nucleotidyltransferase									K00962	"polyribonucleotide nucleotidyltransferase [EC:2.7.7.8]"
9	HOCLDAEG_00965	44631	45257	+626	Hypothetical											
9	HOCLDAEG_00966	45539	45946	+407	Hypothetical											
9	HOCLDAEG_00967	46111	46950	-839	Hypothetical											
9	HOCLDAEG_00968	47307	48494	-1187	Ribosomal RNA small subunit methyltransferase B									K03500	"16S rRNA (cytosine967-C5)-methyltransferase [EC:2.1.1.176]"
9	HOCLDAEG_00969	48833	49660	+827	Hypothetical											
9	HOCLDAEG_00970	49891	50598	-707	Virulence factors putative positive transcription regulator BvgA											
9	HOCLDAEG_00971	50592	51467	-875	Hypothetical											
9	HOCLDAEG_00972	51591	51791	-200	Hypothetical											
9	HOCLDAEG_00973	52100	52291	-191	Hypothetical											
9	HOCLDAEG_00974	52432	54099	+1667	Hypothetical											
9	HOCLDAEG_00975	54155	56272	+2117	Sensor histidine kinase RcsC											
9	HOCLDAEG_00976	56747	57301	-554	Hypothetical											
9	HOCLDAEG_00977	57945	60635	+2690	Leucine--tRNA ligase									K01869	"leucyl-tRNA synthetase [EC:6.1.1.4]"
9	HOCLDAEG_00978	60635	61453	+818	Hypothetical											
9	HOCLDAEG_00979	61463	62344	+881	UDP-2,3-diacylglucosamine pyrophosphatase LpxI									K09949	"UDP-2,3-diacylglucosamine hydrolase [EC:3.6.1.54]"
9	HOCLDAEG_00980	62915	63112	-197	Hypothetical											
9	HOCLDAEG_00981	63438	64328	+890	5,10-methylenetetrahydrofolate reductase									K00297	"methylenetetrahydrofolate reductase (NADPH) [EC:1.5.1.20]"
9	HOCLDAEG_00982	64425	64655	-230	Hypothetical											
9	HOCLDAEG_00983	64921	65601	+680	Hypothetical											
9	HOCLDAEG_00984	65605	66174	-569	Hypothetical											
9	HOCLDAEG_00985	66362	66799	-437	Hypothetical											
9	HOCLDAEG_00986	66783	67205	-422	Hypothetical											
9	HOCLDAEG_00987	67255	68391	-1136	Hypothetical											
9	HOCLDAEG_00988	68392	68997	-605	dTTP/UTP pyrophosphatase									K06287	"septum formation protein"
9	HOCLDAEG_00989	69040	70473	-1433	Hypothetical											
9	HOCLDAEG_00990	70519	72165	+1646	Glutamine-dependent NAD(+) synthetase											
9	HOCLDAEG_00991	72214	73521	+1307	Glutamate-1-semialdehyde 2,1-aminomutase									K01845	"glutamate-1-semialdehyde 2,1-aminomutase [EC:5.4.3.8]"
9	HOCLDAEG_00992	73644	73859	+215	Hypothetical											
9	HOCLDAEG_00993	73873	74343	-470	Hypothetical											
9	HOCLDAEG_00994	74693	76372	-1679	Fumarate hydratase class I, anaerobic									K01676	"fumarate hydratase, class I [EC:4.2.1.2]"
9	HOCLDAEG_00995	76538	78217	-1679	2-succinyl-5-enolpyruvyl-6-hydroxy-3-cyclohexene-1-carboxylate synthase									K02551	"2-succinyl-5-enolpyruvyl-6-hydroxy-3-cyclohexene-1-carboxylate synthase [EC:2.2.1.9]"
9	HOCLDAEG_00996	78296	78481	+185	Hypothetical											
9	HOCLDAEG_00997	78498	80777	+2279	Hypothetical									K06888	"uncharacterized protein"
9	HOCLDAEG_00998	81434	82084	-650	Hypothetical											
9	HOCLDAEG_00999	82577	83737	-1160	Hypothetical											
9	HOCLDAEG_01000	83737	84441	-704	Hypothetical											
9	HOCLDAEG_01001	84462	85058	-596	Hypothetical											
9	HOCLDAEG_01002	85084	85968	+884	Farnesyl diphosphate synthase											
9	HOCLDAEG_01003	86155	86625	-470	Hypothetical											
9	HOCLDAEG_01004	86864	87847	+983	Heme A synthase									K02259	"heme a synthase [EC:1.17.99.9]"
9	HOCLDAEG_01005	87793	88818	+1025	Protoheme IX farnesyltransferase									K02257	"heme o synthase [EC:2.5.1.141]"
9	HOCLDAEG_01006	88853	89278	+425	Hypothetical									K08976	"putative membrane protein"
9	HOCLDAEG_01007	89535	90503	+968	Cytochrome c oxidase subunit 2									K02275	"cytochrome c oxidase subunit II [EC:7.1.1.9]"
9	HOCLDAEG_01008	90418	90870	-452	Hypothetical											
10	HOCLDAEG_01009	708	950	+242	Hypothetical											
10	HOCLDAEG_01010	1284	1472	+188	Hypothetical											
10	HOCLDAEG_01011	1545	2378	-833	Hypothetical											
10	HOCLDAEG_01012	2743	2964	-221	Hypothetical											
10	HOCLDAEG_01013	2976	3665	-689	Hypothetical											
10	HOCLDAEG_01014	4345	5637	-1292	Hypothetical											
10	HOCLDAEG_01015	6228	6740	-512	Hypothetical											
10	HOCLDAEG_01016	7058	7357	+299	Hypothetical											
10	HOCLDAEG_01017	7402	7477	-75	tRNA-Thr(tgt)											
10	HOCLDAEG_01018	7482	7556	-74	tRNA-Lys(ctt)											
10	HOCLDAEG_01019	7640	8197	-557	Hypothetical											
10	HOCLDAEG_01020	8194	8586	-392	Hypothetical											
10	HOCLDAEG_01021	8640	8948	+308	Hypothetical											
10	HOCLDAEG_01022	8898	9539	-641	Hypothetical									K03088	"RNA polymerase sigma-70 factor, ECF subfamily"
10	HOCLDAEG_01023	9998	11080	+1082	Ribonucleoside-diphosphate reductase subunit beta									K00526	"ribonucleoside-diphosphate reductase beta chain [EC:1.17.4.1]"
10	HOCLDAEG_01024	11206	14466	+3260	Hypothetical									K00525	"ribonucleoside-diphosphate reductase alpha chain [EC:1.17.4.1]"
10	HOCLDAEG_01025	14771	15139	+368	Hypothetical											
10	HOCLDAEG_01026	15394	15690	+296	Hypothetical											
10	HOCLDAEG_01027	15736	19515	-3779	Hypothetical											
10	HOCLDAEG_01028	19818	21191	-1373	Hypothetical											
10	HOCLDAEG_01029	21811	22470	+659	Hypothetical											
10	HOCLDAEG_01030	22565	23074	-509	Hypothetical											
10	HOCLDAEG_01031	23964	24074	-110	Hypothetical											
10	HOCLDAEG_01032	24074	24319	-245	Hypothetical											
10	HOCLDAEG_01033	24364	24519	-155	Hypothetical											
10	HOCLDAEG_01034	25026	25997	+971	Hypothetical									K03924	"MoxR-like ATPase [EC:3.6.3.-]"
10	HOCLDAEG_01035	26099	26968	+869	Hypothetical											
10	HOCLDAEG_01036	26968	27867	+899	Hypothetical											
10	HOCLDAEG_01037	27864	28889	+1025	Hypothetical									K07114	"Ca-activated chloride channel homolog"
10	HOCLDAEG_01038	28886	31012	+2126	Hypothetical									K07114	"Ca-activated chloride channel homolog"
10	HOCLDAEG_01039	31012	33591	+2579	Hypothetical											
10	HOCLDAEG_01040	33777	33926	+149	Hypothetical											
10	HOCLDAEG_01041	34292	35695	-1403	Dihydrolipoyl dehydrogenase									K00382	"dihydrolipoamide dehydrogenase [EC:1.8.1.4]"
10	HOCLDAEG_01042	35872	37119	-1247	Dihydrolipoyllysine-residue succinyltransferase component of 2-oxoglutarate dehydrogenase complex									K00658	"2-oxoglutarate dehydrogenase E2 component (dihydrolipoamide succinyltransferase) [EC:2.3.1.61]"
10	HOCLDAEG_01043	37190	39925	-2735	2-oxoglutarate dehydrogenase E1 component									K00164	"2-oxoglutarate dehydrogenase E1 component [EC:1.2.4.2]"
10	HOCLDAEG_01044	40097	40351	+254	Hypothetical											
10	HOCLDAEG_01045	40348	40746	+398	Hypothetical											
10	HOCLDAEG_01046	41018	41227	+209	Hypothetical											
10	HOCLDAEG_01047	41289	42575	-1286	putative protein											
10	HOCLDAEG_01048	42771	43472	-701	Hypothetical											
10	HOCLDAEG_01049	43700	45601	-1901	ABC transporter ATP-binding protein uup									K15738	"ABC transport system ATP-binding/permease protein"
10	HOCLDAEG_01050	45910	46956	-1046	Aldose 1-epimerase							SulfAtlas=lcl|A0A1M4UCS0_S1_22|A0A1M4UCS0_9BACT Galactose mutarotase		K01785	"aldose 1-epimerase [EC:5.1.3.3]"
10	HOCLDAEG_01051	46980	47834	-854	Hypothetical											
10	HOCLDAEG_01052	47879	49363	-1484	Hypothetical									K03321	"sulfate permease, SulP family"
10	HOCLDAEG_01053	49618	53073	+3455	RNA polymerase-associated protein RapA											
10	HOCLDAEG_01054	53705	53959	-254	50S ribosomal protein L27									K02899	"large subunit ribosomal protein L27"
10	HOCLDAEG_01055	53987	54301	-314	50S ribosomal protein L21									K02888	"large subunit ribosomal protein L21"
10	HOCLDAEG_01056	54444	54929	+485	Ferric uptake regulation protein											
10	HOCLDAEG_01057	54945	55307	+362	Hypothetical											
10	HOCLDAEG_01058	55338	57065	+1727	Putative multidrug export ATP-binding/permease protein											
10	HOCLDAEG_01059	57052	59316	+2264	Primosomal protein N'									K04066	"primosomal protein N' (replication factor Y) (superfamily II helicase) [EC:3.6.4.-]"
10	HOCLDAEG_01060	59394	60920	-1526	4-alpha-glucanotransferase	GH77	GH77							K00705	"4-alpha-glucanotransferase [EC:2.4.1.25]"
10	HOCLDAEG_01061	61317	62528	-1211	3-dehydro-bile acid delta(4,6)-reductase											
10	HOCLDAEG_01062	62936	64159	-1223	Hypothetical						MEROPS=Hypothetical MER0055964			K03100	"signal peptidase I [EC:3.4.21.89]"
10	HOCLDAEG_01063	64208	66019	-1811	Elongation factor 4									K03596	"GTP-binding protein LepA"
10	HOCLDAEG_01064	66185	67090	-905	Polyketide biosynthesis malonyl CoA-acyl carrier protein transacylase PksC									K00645	"[acyl-carrier-protein] S-malonyltransferase [EC:2.3.1.39]"
10	HOCLDAEG_01065	68054	68833	-779	Triosephosphate isomerase									K01803	"triosephosphate isomerase (TIM) [EC:5.3.1.1]"
10	HOCLDAEG_01066	68943	70136	-1193	Phosphoglycerate kinase									K00927	"phosphoglycerate kinase [EC:2.7.2.3]"
10	HOCLDAEG_01067	70326	71351	-1025	Glyceraldehyde-3-phosphate dehydrogenase 1									K00134	"glyceraldehyde 3-phosphate dehydrogenase [EC:1.2.1.12]"
10	HOCLDAEG_01068	71741	72841	+1100	Hypothetical									K00507	"stearoyl-CoA desaturase (Delta-9 desaturase) [EC:1.14.19.1]"
10	HOCLDAEG_01069	73100	75535	-2435	Glycogen debranching enzyme	GH13_14	CBM48							K01200	"pullulanase [EC:3.2.1.41]"
10	HOCLDAEG_01070	75595	76797	+1202	tRNA-specific 2-thiouridylase MnmA									K00566	"tRNA-uridine 2-sulfurtransferase [EC:2.8.1.13]"
10	HOCLDAEG_01071	77246	78031	+785	Exodeoxyribonuclease									K01142	"exodeoxyribonuclease III [EC:3.1.11.2]"
10	HOCLDAEG_01072	78040	79017	+977	Thiamine-monophosphate kinase									K00946	"thiamine-monophosphate kinase [EC:2.7.4.16]"
10	HOCLDAEG_01073	79014	79463	+449	Hypothetical									K06925	"tRNA threonylcarbamoyladenosine biosynthesis protein TsaE"
10	HOCLDAEG_01074	79491	79619	-128	Hypothetical											
10	HOCLDAEG_01075	79792	80280	+488	Type II secretion system protein G									K02456	"general secretion pathway protein G"
10	HOCLDAEG_01076	80219	80794	+575	Hypothetical											
10	HOCLDAEG_01077	80791	81255	+464	Hypothetical									K02458	"general secretion pathway protein I"
10	HOCLDAEG_01078	81255	82088	+833	Hypothetical											
10	HOCLDAEG_01079	82173	83393	+1220	Hypothetical									K02460	"general secretion pathway protein K"
10	HOCLDAEG_01080	83431	84669	+1238	Hypothetical											
10	HOCLDAEG_01081	84669	85229	+560	Hypothetical											
10	HOCLDAEG_01082	85993	86307	-314	Hypothetical											
11	HOCLDAEG_01083	166	291	-125	Hypothetical											
11	HOCLDAEG_01084	631	3195	-2564	DNA gyrase subunit A									K02469	"DNA gyrase subunit A [EC:5.6.2.2]"
11	HOCLDAEG_01085	3312	5864	-2552	Type 2 topoisomerase subunit B									K02470	"DNA gyrase subunit B [EC:5.6.2.2]"
11	HOCLDAEG_01086	5934	6458	+524	HTH-type transcriptional regulator IscR											
11	HOCLDAEG_01087	6493	6594	+101	Hypothetical											
11	HOCLDAEG_01088	6818	8635	-1817	Hypothetical											
11	HOCLDAEG_01089	8638	9459	-821	Hypothetical									K02862	"putative membrane protein"
11	HOCLDAEG_01090	9588	9929	-341	Hypothetical											
11	HOCLDAEG_01091	9945	10250	-305	Cytochrome c oxidase subunit 3											
12	HOCLDAEG_01092	156	1250	+1094	Deoxyguanosinetriphosphate triphosphohydrolase-like protein									K01129	"dGTPase [EC:3.1.5.1]"
12	HOCLDAEG_01093	1376	3001	-1625	Peptide transporter CstA									K06200	"carbon starvation protein"
13	HOCLDAEG_01094	770	1015	-245	Hypothetical											
13	HOCLDAEG_01095	1103	1276	+173	Hypothetical											
13	HOCLDAEG_01096	1299	1514	+215	Hypothetical											
13	HOCLDAEG_01097	1423	2088	-665	Ribosomal RNA small subunit methyltransferase G									K03501	"16S rRNA (guanine527-N7)-methyltransferase [EC:2.1.1.170]"
13	HOCLDAEG_01098	2339	3034	-695	Hypothetical											
13	HOCLDAEG_01099	3799	6315	-2516	Hypothetical									K02004	"putative ABC transport system permease protein"
13	HOCLDAEG_01100	6312	7019	-707	Lipoprotein-releasing system ATP-binding protein LolD									K02003	"putative ABC transport system ATP-binding protein"
13	HOCLDAEG_01101	7050	7706	+656	Esterase TesA									K10804	"acyl-CoA thioesterase I [EC:3.1.2.- 3.1.2.2 3.1.1.2 3.1.1.5]"
13	HOCLDAEG_01102	8301	9383	+1082	Hypothetical									K09953	"lipid A 3-O-deacylase [EC:3.1.1.-]"
13	HOCLDAEG_01103	9474	13346	+3872	Methionine synthase							SulfAtlas=lcl|A0A2B4R6C6_S1_27|A0A2B4R6C6_STYPI 5-methyltetrahydrofolate--h... 1148		K00548	"5-methyltetrahydrofolate--homocysteine methyltransferase [EC:2.1.1.13]"
13	HOCLDAEG_01104	13558	14127	-569	FKBP-type peptidyl-prolyl cis-trans isomerase SlyD									K03775	"FKBP-type peptidyl-prolyl cis-trans isomerase SlyD [EC:5.2.1.8]"
13	HOCLDAEG_01105	14356	17154	+2798	Bifunctional uridylyltransferase/uridylyl-removing enzyme									K00990	"[protein-PII] uridylyltransferase [EC:2.7.7.59]"
13	HOCLDAEG_01106	17185	18876	+1691	Adaptive-response sensory-kinase SasA											
13	HOCLDAEG_01107	18932	19282	+350	Hypothetical											
13	HOCLDAEG_01108	19279	19878	-599	Thiol-disulfide oxidoreductase ResA											
13	HOCLDAEG_01109	19925	20233	-308	Hypothetical											
13	HOCLDAEG_01110	20539	21987	-1448	Protein adenylyltransferase SelO									K08997	"serine/tyrosine/threonine adenylyltransferase [EC:2.7.7.-]"
13	HOCLDAEG_01111	22132	24282	-2150	Thiol:disulfide interchange protein DsbD									K08344	"suppressor for copper-sensitivity B"
13	HOCLDAEG_01112	24416	24931	+515	Hypothetical											
13	HOCLDAEG_01113	24995	25474	+479	Hypothetical											
13	HOCLDAEG_01114	25514	25750	-236	Hypothetical											
13	HOCLDAEG_01115	26073	27287	-1214	putative TonB-dependent receptor											
13	HOCLDAEG_01116	27242	28159	-917	Vitamin B12 transporter BtuB											
13	HOCLDAEG_01117	28251	28643	-392	Hypothetical											
13	HOCLDAEG_01118	28711	29742	-1031	All-trans-nonaprenyl-diphosphate synthase (geranyl-diphosphate specific)											
13	HOCLDAEG_01119	29934	30827	-893	Esterase YbfF						MEROPS=Esterase YbfF MER0031610					
13	HOCLDAEG_01120	30940	33513	+2573	DNA mismatch repair protein MutS									K03555	"DNA mismatch repair protein MutS"
13	HOCLDAEG_01121	33605	34822	-1217	Putative nucleoside transporter YegT											
13	HOCLDAEG_01122	35003	36244	+1241	Protein UmuC											
13	HOCLDAEG_01123	36438	38978	-2540	DNA translocase FtsK									K03466	"DNA segregation ATPase FtsK/SpoIIIE, S-DNA-T family"
13	HOCLDAEG_01124	39067	40014	+947	Hypothetical									K01809	"mannose-6-phosphate isomerase [EC:5.3.1.8]"
13	HOCLDAEG_01125	40149	40724	+575	Protein GrpE									K03687	"molecular chaperone GrpE"
13	HOCLDAEG_01126	40741	41892	+1151	Chaperone protein DnaJ							SulfAtlas=lcl|F2ULW2_S1_7|F2ULW2_SALR5 Iduronate-2-sulphatase OS=Salpingoec...		K03686	"molecular chaperone DnaJ"
13	HOCLDAEG_01127	41979	42572	+593	Phosphoribosylglycinamide formyltransferase									K11175	"phosphoribosylglycinamide formyltransferase 1 [EC:2.1.2.2]"
13	HOCLDAEG_01128	42790	43908	-1118	Aldehyde reductase Ahr									K12957	"alcohol/geraniol dehydrogenase (NADP+) [EC:1.1.1.2 1.1.1.183]"
13	HOCLDAEG_01129	43936	44832	+896	Hypothetical									K02687	"ribosomal protein L11 methyltransferase [EC:2.1.1.-]"
13	HOCLDAEG_01130	44913	45731	+818	Hypothetical									K15539	"cytoskeleton protein RodZ"
13	HOCLDAEG_01131	46029	46658	-629	Hypothetical											
13	HOCLDAEG_01132	46721	47758	-1037	Hypothetical											
13	HOCLDAEG_01133	47755	48219	-464	Hypothetical											
13	HOCLDAEG_01134	48216	49661	-1445	Hypothetical						MEROPS=Hypothetical MER0042954			K07403	"membrane-bound serine protease (ClpP class)"
13	HOCLDAEG_01135	49994	50914	+920	Protein LacX, plasmid											
13	HOCLDAEG_01136	51164	52513	+1349	Trk system potassium uptake protein TrkA									K03499	"trk system potassium uptake protein"
13	HOCLDAEG_01137	52550	53989	+1439	Trk system potassium uptake protein TrkH									K03498	"trk system potassium uptake protein"
13	HOCLDAEG_01138	54242	54484	-242	Hypothetical									K05337	"ferredoxin"
13	HOCLDAEG_01139	54672	55577	+905	Hypothetical						MEROPS=Hypothetical MER0035036					
13	HOCLDAEG_01140	55765	58167	+2402	Tail-specific protease						MEROPS=Tail-specific protease MER0001295			K03797	"carboxyl-terminal processing protease [EC:3.4.21.102]"
13	HOCLDAEG_01141	58290	58715	-425	Hypothetical											
13	HOCLDAEG_01142	58755	58979	+224	Hypothetical											
13	HOCLDAEG_01143	58990	60117	+1127	Hypothetical									K06921	"uncharacterized protein"
13	HOCLDAEG_01144	60729	61139	-410	ATP synthase epsilon chain									K02114	"F-type H+-transporting ATPase subunit epsilon"
13	HOCLDAEG_01145	61243	62664	-1421	ATP synthase subunit beta									K02112	"F-type H+/Na+-transporting ATPase subunit beta [EC:7.1.2.2 7.2.2.1]"
13	HOCLDAEG_01146	62718	63611	-893	ATP synthase gamma chain									K02115	"F-type H+-transporting ATPase subunit gamma"
13	HOCLDAEG_01147	63653	65197	-1544	ATP synthase subunit alpha									K02111	"F-type H+/Na+-transporting ATPase subunit alpha [EC:7.1.2.2 7.2.2.1]"
13	HOCLDAEG_01148	65264	65659	-395	ATP synthase subunit delta									K02113	"F-type H+-transporting ATPase subunit delta"
13	HOCLDAEG_01149	65679	66392	-713	ATP synthase subunit b									K02109	"F-type H+-transporting ATPase subunit b"
13	HOCLDAEG_01150	66473	66679	-206	ATP synthase subunit c											
13	HOCLDAEG_01151	66768	67568	-800	ATP synthase subunit a									K02108	"F-type H+-transporting ATPase subunit a"
13	HOCLDAEG_01152	67670	68053	+383	Hypothetical											
13	HOCLDAEG_01153	68248	68844	-596	tRNA (guanine-N(7)-)-methyltransferase									K03439	"tRNA (guanine-N7-)-methyltransferase [EC:2.1.1.33]"
13	HOCLDAEG_01154	69179	70468	-1289	Adaptive-response sensory-kinase SasA									K07636	"two-component system, OmpR family, phosphate regulon sensor histidine kinase PhoR [EC:2.7.13.3]"
13	HOCLDAEG_01155	70468	71169	-701	Phosphate regulon transcriptional regulatory protein PhoB									K02483	"two-component system, OmpR family, response regulator"
13	HOCLDAEG_01156	72085	74025	-1940	tRNA uridine 5-carboxymethylaminomethyl modification enzyme MnmG									K03495	"tRNA uridine 5-carboxymethylaminomethyl modification enzyme"
13	HOCLDAEG_01157	74022	75383	-1361	tRNA modification GTPase MnmE									K03650	"tRNA modification GTPase [EC:3.6.-.-]"
13	HOCLDAEG_01158	76720	77787	-1067	Protein RecA									K03553	"recombination protein RecA"
13	HOCLDAEG_01159	77849	78265	+416	Hypothetical											
13	HOCLDAEG_01160	78376	78789	+413	Hypothetical											
13	HOCLDAEG_01161	78790	79443	+653	Phosphoglycolate phosphatase											
13	HOCLDAEG_01162	79679	81367	+1688	Hypothetical											
13	HOCLDAEG_01163	81385	82017	-632	Acetylxylan esterase									K10804	"acyl-CoA thioesterase I [EC:3.1.2.- 3.1.2.2 3.1.1.2 3.1.1.5]"
13	HOCLDAEG_01164	82057	82527	-470	Hypothetical											
13	HOCLDAEG_01165	82562	83086	-524	Alkyl hydroperoxide reductase AhpD									K04756	"lipoyl-dependent peroxiredoxin subunit D [EC:1.11.1.28]"
13	HOCLDAEG_01166	83092	83619	-527	Alkyl hydroperoxide reductase C									K24126	"lipoyl-dependent peroxiredoxin subunit C [EC:1.11.1.28]"
13	HOCLDAEG_01167	83827	85221	+1394	tRNA-2-methylthio-N(6)-dimethylallyladenosine synthase									K06168	"tRNA-2-methylthio-N6-dimethylallyladenosine synthase [EC:2.8.4.3]"
13	HOCLDAEG_01168	85257	85580	-323	Heat shock protein HspQ									K11940	"heat shock protein HspQ"
13	HOCLDAEG_01169	85611	87365	-1754	4-hydroxy-3-methylbut-2-enyl diphosphate reductase									K03527	"4-hydroxy-3-methylbut-2-en-1-yl diphosphate reductase [EC:1.17.7.4]"
13	HOCLDAEG_01170	87389	87796	-407	Hypothetical									K07397	"putative redox protein"
13	HOCLDAEG_01171	87937	88305	+368	Hypothetical											
13	HOCLDAEG_01172	88320	89189	+869	Hypothetical									K17103	"CDP-diacylglycerol---serine O-phosphatidyltransferase [EC:2.7.8.8]"
13	HOCLDAEG_01173	89432	90559	+1127	Beta sliding clamp									K02338	"DNA polymerase III subunit beta [EC:2.7.7.7]"
13	HOCLDAEG_01174	90721	91611	+890	Hypothetical											
13	HOCLDAEG_01175	91697	92053	+356	Hypothetical											
13	HOCLDAEG_01176	92261	93766	-1505	6-phosphogluconate dehydrogenase, NADP(+)-dependent, decarboxylating									K00033	"6-phosphogluconate dehydrogenase [EC:1.1.1.44 1.1.1.343]"
13	HOCLDAEG_01177	94305	94691	-386	Toxin Doc									K07341	"death on curing protein"
13	HOCLDAEG_01178	94688	94918	-230	Hypothetical											
13	HOCLDAEG_01179	95024	95482	-458	Hypothetical											
13	HOCLDAEG_01180	95672	95959	+287	Hypothetical											
13	HOCLDAEG_01181	96073	97164	+1091	Peptide chain release factor 1									K02835	"peptide chain release factor 1"
13	HOCLDAEG_01182	97386	98258	+872	Release factor glutamine methyltransferase									K02493	"release factor glutamine methyltransferase [EC:2.1.1.297]"
13	HOCLDAEG_01183	98343	99110	-767	Type III pantothenate kinase									K03525	"type III pantothenate kinase [EC:2.7.1.33]"
13	HOCLDAEG_01184	99203	100222	-1019	Bifunctional ligase/repressor BirA									K03524	"BirA family transcriptional regulator, biotin operon repressor / biotin---[acetyl-CoA-carboxylase] ligase [EC:6.3.4.15]"
13	HOCLDAEG_01185	100306	101235	-929	Nicotinate-nucleotide pyrophosphorylase [carboxylating]									K00767	"nicotinate-nucleotide pyrophosphorylase (carboxylating) [EC:2.4.2.19]"
13	HOCLDAEG_01186	101243	101656	-413	Hypothetical											
13	HOCLDAEG_01187	101915	102541	+626	Hypothetical											
13	HOCLDAEG_01188	102680	104134	+1454	Hypothetical											
13	HOCLDAEG_01189	104170	104661	+491	Hypothetical											
13	HOCLDAEG_01190	105566	106171	-605	Guanylate kinase									K00942	"guanylate kinase [EC:2.7.4.8]"
13	HOCLDAEG_01191	106177	106713	-536	Hypothetical											
13	HOCLDAEG_01192	106841	107506	+665	Phosphoglycolate phosphatase											
13	HOCLDAEG_01193	107780	108670	-890	Hypothetical									K09973	"uncharacterized protein"
13	HOCLDAEG_01194	108952	109761	-809	Hypothetical	GT2_Glycos_transf_2	GT2									
13	HOCLDAEG_01195	109826	110125	-299	Hypothetical											
13	HOCLDAEG_01196	110523	111812	-1289	Dihydrolipoyllysine-residue acetyltransferase component of pyruvate dehydrogenase complex											
13	HOCLDAEG_01197	111936	112913	-977	Pyruvate dehydrogenase E1 component subunit beta											
13	HOCLDAEG_01198	112989	114083	-1094	Acetoin:2,6-dichlorophenolindophenol oxidoreductase subunit alpha									K00161	"pyruvate dehydrogenase E1 component alpha subunit [EC:1.2.4.1]"
13	HOCLDAEG_01199	114203	114745	-542	Hypothetical											
13	HOCLDAEG_01200	114748	115506	-758	3-beta-hydroxycholanate 3-dehydrogenase (NAD(+)) 1							SulfAtlas=lcl|A0A0L7RJP2_S1_2|A0A0L7RJP2_9HYME Arylsulfatase I				
13	HOCLDAEG_01201	115826	117787	+1961	Valine--tRNA ligase									K01873	"valyl-tRNA synthetase [EC:6.1.1.9]"
13	HOCLDAEG_01202	117771	118562	+791	Valine--tRNA ligase											
13	HOCLDAEG_01203	119317	120396	-1079	Hypothetical											
13	HOCLDAEG_01204	120505	121284	+779	Hypothetical									K01814	"phosphoribosylformimino-5-aminoimidazole carboxamide ribotide isomerase [EC:5.3.1.16]"
13	HOCLDAEG_01205	122950	123333	+383	Hypothetical											
13	HOCLDAEG_01206	123677	123949	+272	Hypothetical											
13	HOCLDAEG_01207	124032	124340	-308	Hypothetical											
13	HOCLDAEG_01208	124590	125147	+557	Hypothetical											
13	HOCLDAEG_01209	125442	126941	+1499	Undecaprenyl-phosphate alpha-N-acetylglucosaminyl 1-phosphate transferase									K02851	"UDP-GlcNAc:undecaprenyl-phosphate/decaprenyl-phosphate GlcNAc-1-phosphate transferase [EC:2.7.8.33 2.7.8.35]"
13	HOCLDAEG_01210	127681	127971	+290	Hypothetical									K07075	"uncharacterized protein"
13	HOCLDAEG_01211	128530	128829	-299	Hypothetical											
13	HOCLDAEG_01212	128777	128929	-152	Hypothetical											
13	HOCLDAEG_01213	129652	130029	+377	Hypothetical											
14	HOCLDAEG_01214	545	724	+179	Hypothetical											
14	HOCLDAEG_01215	725	2296	-1571	Putative cation/proton antiporter YbaL									K03455	"monovalent cation:H+ antiporter-2, CPA2 family"
14	HOCLDAEG_01216	2293	3933	-1640	Glutathione-regulated potassium-efflux system protein KefB									K03455	"monovalent cation:H+ antiporter-2, CPA2 family"
15	HOCLDAEG_01217	63	410	+347	Gamma-glutamyl phosphate reductase											
15	HOCLDAEG_01218	556	1818	-1262	putative dual-specificity RNA methyltransferase RlmN									K06941	"23S rRNA (adenine2503-C2)-methyltransferase [EC:2.1.1.192]"
15	HOCLDAEG_01219	1845	2525	+680	Hypothetical									K03630	"DNA repair protein RadC"
15	HOCLDAEG_01220	2522	3268	-746	2-methoxy-6-polyprenyl-1,4-benzoquinol methylase, mitochondrial											
15	HOCLDAEG_01221	3404	5059	+1655	Hypothetical											
15	HOCLDAEG_01222	5237	6787	+1550	Chromosome partition protein Smc											
15	HOCLDAEG_01223	7400	7813	-413	Hypothetical											
15	HOCLDAEG_01224	7836	8042	-206	Hypothetical											
15	HOCLDAEG_01225	8389	8868	+479	Hypothetical											
15	HOCLDAEG_01226	9111	10385	+1274	Hypothetical											
15	HOCLDAEG_01227	10515	12005	-1490	IS66 family transposase ISVsp3											
15	HOCLDAEG_01228	12050	12394	-344	Hypothetical									K07484	"transposase"
15	HOCLDAEG_01229	12398	12766	-368	Hypothetical											
16	HOCLDAEG_01230	1567	1953	-386	Hypothetical											
16	HOCLDAEG_01231	2319	3308	+989	1,4-beta-mannosyl-N-acetylglucosamine phosphorylase	GH130	GH130									
16	HOCLDAEG_01232	3406	3876	-470	Hypothetical											
16	HOCLDAEG_01233	3949	4215	-266	putative protein											
16	HOCLDAEG_01234	4447	4842	-395	Hypothetical											
16	HOCLDAEG_01235	5342	6376	+1034	HTH-type transcriptional regulator DegA											
16	HOCLDAEG_01236	7174	10908	-3734	Hypothetical							SulfAtlas=lcl|A0A2X0SAC5_S1_24|A0A2X0SAC5_9BACT Arylsulfatase OS=Kiritimati...				
16	HOCLDAEG_01237	11294	12184	-890	Hypothetical											
16	HOCLDAEG_01238	13442	14935	-1493	Hypothetical									K05970	"sialate O-acetylesterase [EC:3.1.1.53]"
16	HOCLDAEG_01239	15002	16702	-1700	Arylsulfatase				Sulfatase			SulfAtlas=lcl|A0A0R2XGD8_S1_4|A0A0R2XGD8_9BACT Sulfatase (Fragment)				
16	HOCLDAEG_01240	16736	17473	-737	Hypothetical											
16	HOCLDAEG_01241	17504	18955	-1451	Sulfatase				Sulfatase			SulfAtlas=lcl|A0A1V5ZMF3_S1_7|A0A1V5ZMF3_9BACT Choline-sulfatase OS=Candida...				
16	HOCLDAEG_01242	18909	19091	-182	Hypothetical											
16	HOCLDAEG_01243	19182	20918	-1736	Arylsulfatase				Sulfatase			SulfAtlas=lcl|A0A1Q2MH41_S1_4|A0A1Q2MH41_9BACT Arylsulfatase OS=Limihaloglo...				
16	HOCLDAEG_01244	20915	21730	-815	Hypothetical											
16	HOCLDAEG_01245	21738	22808	-1070	3',5'-cyclic adenosine monophosphate phosphodiesterase CpdA											
16	HOCLDAEG_01246	24229	24555	+326	Hypothetical											
16	HOCLDAEG_01247	24552	24830	+278	Hypothetical											
16	HOCLDAEG_01248	25504	27297	-1793	Hypothetical				Sulfatase			SulfAtlas=lcl|A0A0G3EK12_S1_17|A0A0G3EK12_9BACT Arylsulfatase OS=Kiritimati...				
16	HOCLDAEG_01249	27439	29304	-1865	3',5'-cyclic adenosine monophosphate phosphodiesterase CpdA											
16	HOCLDAEG_01250	30124	30981	-857	Hypothetical									K09144	"uncharacterized protein"
16	HOCLDAEG_01251	30978	31631	-653	Hypothetical											
16	HOCLDAEG_01252	32226	35531	-3305	Hypothetical							SulfAtlas=lcl|A0A1P8WEJ5_S1_26|A0A1P8WEJ5_9PLAN Arylsulfatase OS=Fuerstia		K09992	"uncharacterized protein"
16	HOCLDAEG_01253	35492	36013	-521	Hypothetical							SulfAtlas=lcl|A6DR17_S1_8|A6DR17_9BACT Probable arylsulfatase				
16	HOCLDAEG_01254	36159	37289	-1130	Inositol 2-dehydrogenase/D-chiro-inositol 3-dehydrogenase	GH109										
16	HOCLDAEG_01255	37286	38161	-875	D-tagatose 3-epimerase							SulfAtlas=lcl|M5TZ55_S1_33|M5TZ55_9BACT N-acetylgalactosamine 6-sulfate		K18910	"D-psicose/D-tagatose/L-ribulose 3-epimerase [EC:5.1.3.30 5.1.3.31]"
16	HOCLDAEG_01256	38233	38979	+746	HTH-type transcriptional activator RhaS											
16	HOCLDAEG_01257	39039	39407	-368	Hypothetical											
16	HOCLDAEG_01258	39488	40975	-1487	N-acetylgalactosamine-6-O-sulfatase				Sulfatase			SulfAtlas=lcl|A0A1M5A7W2_S1_16|A0A1M5A7W2_9BACT Arylsulfatase A				
16	HOCLDAEG_01259	40988	43681	-2693	Hypothetical	GH78	CBM67					SulfAtlas=lcl|A0A1G7BYV2_S1_25|A0A1G7BYV2_9FLAO Arylsulfatase A		K05989	"alpha-L-rhamnosidase [EC:3.2.1.40]"
17	HOCLDAEG_01260	146	222	-76	tRNA-Met(cat)											
17	HOCLDAEG_01261	490	1722	+1232	Lipoprotein-releasing system transmembrane protein LolC									K09808	"lipoprotein-releasing system permease protein"
17	HOCLDAEG_01262	1703	2398	+695	Lipoprotein-releasing system ATP-binding protein LolD											
17	HOCLDAEG_01263	2420	3475	+1055	Inositol 2-dehydrogenase/D-chiro-inositol 3-dehydrogenase	GH109										
17	HOCLDAEG_01264	3577	4974	+1397	Hypothetical											
17	HOCLDAEG_01265	5478	6239	+761	Hypothetical											
17	HOCLDAEG_01266	6532	7359	+827	Hypothetical											
17	HOCLDAEG_01267	7470	8192	+722	Hypothetical									K03768	"peptidyl-prolyl cis-trans isomerase B (cyclophilin B) [EC:5.2.1.8]"
17	HOCLDAEG_01268	8345	8926	+581	Hypothetical											
17	HOCLDAEG_01269	9289	9783	-494	Hypothetical											
17	HOCLDAEG_01270	10194	10838	+644	N-(5'-phosphoribosyl)anthranilate isomerase											
17	HOCLDAEG_01271	10855	14304	-3449	PPi-type phosphoenolpyruvate carboxykinase									K20370	"phosphoenolpyruvate carboxykinase (diphosphate) [EC:4.1.1.38]"
17	HOCLDAEG_01272	14752	16317	-1565	Hypothetical									K07315	"phosphoserine phosphatase RsbU/P [EC:3.1.3.3]"
17	HOCLDAEG_01273	16518	17696	-1178	Hypothetical											
17	HOCLDAEG_01274	18047	19546	-1499	putative malate:quinone oxidoreductase 1									K00116	"malate dehydrogenase (quinone) [EC:1.1.5.4]"
17	HOCLDAEG_01275	19567	21045	-1478	Rhamnulokinase									K00848	"rhamnulokinase [EC:2.7.1.5]"
17	HOCLDAEG_01276	21096	21857	-761	putative HTH-type transcriptional regulator YdjF											
17	HOCLDAEG_01277	21910	22644	+734	Hypothetical									K15024	"putative phosphotransacetylase [EC:2.3.1.8]"
17	HOCLDAEG_01278	22691	22960	+269	Carbon dioxide-concentrating mechanism protein CcmK 											
17	HOCLDAEG_01279	22981	23259	+278	Propanediol utilization protein PduA											
17	HOCLDAEG_01280	23321	24505	+1184	Acetate kinase									K00925	"acetate kinase [EC:2.7.2.1]"
17	HOCLDAEG_01281	24554	24859	+305	Propanediol utilization protein PduA											
17	HOCLDAEG_01282	24919	25179	+260	Ethanolamine utilization protein EutN									K04028	"ethanolamine utilization protein EutN"
17	HOCLDAEG_01283	25204	26646	+1442	Hypothetical											
17	HOCLDAEG_01284	26711	26965	+254	Hypothetical											
17	HOCLDAEG_01285	26968	27273	+305	Hypothetical											
17	HOCLDAEG_01286	27407	28489	+1082	L-fuculose phosphate aldolase									K01628	"L-fuculose-phosphate aldolase [EC:4.1.2.17]"
17	HOCLDAEG_01287	28545	28919	+374	Hypothetical											
17	HOCLDAEG_01288	28987	29982	+995	Malate dehydrogenase									K00024	"malate dehydrogenase [EC:1.1.1.37]"
17	HOCLDAEG_01289	30208	31434	+1226	Sorbitol dehydrogenase											
17	HOCLDAEG_01290	31662	32483	+821	Hypothetical											
17	HOCLDAEG_01291	33436	33780	-344	Hypothetical											
18	HOCLDAEG_01292	26	1645	+1619	Olefin beta-lactone synthetase							SulfAtlas=lcl|A0A1H7T6E2_S3|A0A1H7T6E2_STRJI Alkyl sulfatase		K22319	"olefin beta-lactone synthetase [EC:6.1.3.1]"
18	HOCLDAEG_01293	1658	2650	+992	2-alkyl-3-oxoalkanoate reductase									K22320	"2-alkyl-3-oxoalkanoate reductase [EC:1.1.1.412]"
18	HOCLDAEG_01294	2840	3652	-812	23S rRNA (uridine(2479)-2'-O)-methyltransferase									K03437	"RNA methyltransferase, TrmH family"
18	HOCLDAEG_01295	3749	5032	+1283	23S rRNA (uracil-C(5))-methyltransferase RlmCD									K15331	"tRNA (uracil-5-)-methyltransferase [EC:2.1.1.35]"
18	HOCLDAEG_01296	5098	5298	+200	Hypothetical									K02970	"small subunit ribosomal protein S21"
18	HOCLDAEG_01297	5391	6344	+953	Hypothetical											
18	HOCLDAEG_01298	6983	7789	+806	30S ribosomal protein S2									K02967	"small subunit ribosomal protein S2"
18	HOCLDAEG_01299	7846	8439	+593	Elongation factor Ts									K02357	"elongation factor Ts"
18	HOCLDAEG_01300	8683	9699	-1016	Hypothetical											
18	HOCLDAEG_01301	9886	10977	+1091	Mannose-1-phosphate guanylyltransferase 1									K00971	"mannose-1-phosphate guanylyltransferase [EC:2.7.7.13]"
18	HOCLDAEG_01302	11071	11514	+443	Putative pre-16S rRNA nuclease									K07447	"putative holliday junction resolvase [EC:3.1.-.-]"
18	HOCLDAEG_01303	11707	11780	+73	tRNA-Gly(tcc)											
18	HOCLDAEG_01304	11828	12820	-992	Hypothetical											
18	HOCLDAEG_01305	12853	13863	-1010	Hypothetical											
18	HOCLDAEG_01306	13900	14829	-929	Hypothetical											
18	HOCLDAEG_01307	14996	15544	+548	Hypothetical											
18	HOCLDAEG_01308	15742	16728	+986	Hypothetical											
18	HOCLDAEG_01309	16725	18638	-1913	Cytochrome c biogenesis protein CcsA											
18	HOCLDAEG_01310	18638	19819	-1181	Cytochrome c biogenesis protein Ccs1											
18	HOCLDAEG_01311	19823	20470	-647	Hypothetical											
18	HOCLDAEG_01312	20596	21699	-1103	Ribosome-binding ATPase YchF							SulfAtlas=lcl|A0A2B4R6C6_S1_27|A0A2B4R6C6_STYPI 5-methyltetrahydrofolate--h... 47.4		K06942	"ribosome-binding ATPase"
18	HOCLDAEG_01313	21951	22151	+200	Hypothetical											
18	HOCLDAEG_01314	22687	24159	+1472	putative FAD-linked oxidoreductase	AA7								K00104	"glycolate oxidase [EC:1.1.3.15]"
18	HOCLDAEG_01315	24192	24512	+320	Divalent-cation tolerance protein CutA									K03926	"periplasmic divalent cation tolerance protein"
18	HOCLDAEG_01316	24614	26032	+1418	Succinyl-diaminopimelate desuccinylase						MEROPS=Succinyl-diaminopimelate desuccinylase MER0015142					
18	HOCLDAEG_01317	26317	27666	+1349	Threonine synthase									K01733	"threonine synthase [EC:4.2.3.1]"
18	HOCLDAEG_01318	28333	29445	+1112	Periplasmic pH-dependent serine endoprotease DegQ						MEROPS=Periplasmic pH-dependent serine			K04771	"serine protease Do [EC:3.4.21.107]"
18	HOCLDAEG_01319	29462	29782	+320	Hypothetical											
18	HOCLDAEG_01320	30119	30532	-413	Response regulator PleD											
18	HOCLDAEG_01321	30513	32411	-1898	Sporulation kinase E											
18	HOCLDAEG_01322	32928	34022	-1094	3-dehydroquinate synthase									K01735	"3-dehydroquinate synthase [EC:4.2.3.4]"
18	HOCLDAEG_01323	34111	35037	-926	Signal recognition particle receptor FtsY									K03110	"fused signal recognition particle receptor"
18	HOCLDAEG_01324	35053	35511	-458	Transcription antitermination protein NusB									K03625	"transcription antitermination protein NusB"
18	HOCLDAEG_01325	35490	35966	-476	6,7-dimethyl-8-ribityllumazine synthase									K00794	"6,7-dimethyl-8-ribityllumazine synthase [EC:2.5.1.78]"
18	HOCLDAEG_01326	36107	37222	+1115	Queuine tRNA-ribosyltransferase									K00773	"queuine tRNA-ribosyltransferase [EC:2.4.2.29]"
18	HOCLDAEG_01327	37237	37998	-761	Hypothetical											
18	HOCLDAEG_01328	38138	38770	-632	DNA repair protein RecO											
18	HOCLDAEG_01329	38767	39498	-731	Hypothetical											
18	HOCLDAEG_01330	39526	40143	+617	Fructose-1-phosphate phosphatase YqaB											
18	HOCLDAEG_01331	40198	40497	-299	Hypothetical											
18	HOCLDAEG_01332	40565	40807	+242	Hypothetical											
18	HOCLDAEG_01333	41157	41708	-551	Hypothetical											
18	HOCLDAEG_01334	41802	43097	-1295	Hypothetical									K09015	"Fe-S cluster assembly protein SufD"
18	HOCLDAEG_01335	43168	44592	-1424	Hypothetical									K09014	"Fe-S cluster assembly protein SufB"
18	HOCLDAEG_01336	44626	45387	-761	Vegetative protein 296									K09013	"Fe-S cluster assembly ATP-binding protein"
18	HOCLDAEG_01337	45418	45849	-431	Peroxide-responsive repressor PerR											
19	HOCLDAEG_01338	263	832	-569	Orotate phosphoribosyltransferase									K00762	"orotate phosphoribosyltransferase [EC:2.4.2.10]"
19	HOCLDAEG_01339	959	2131	+1172	Hypothetical									K07091	"lipopolysaccharide export system permease protein"
19	HOCLDAEG_01340	2175	3560	+1385	Aminodeoxychorismate synthase component 1									K01665	"para-aminobenzoate synthetase component I [EC:2.6.1.85]"
19	HOCLDAEG_01341	3545	4378	+833	Hypothetical											
19	HOCLDAEG_01342	4371	5207	+836	Dihydropteroate synthase									K00796	"dihydropteroate synthase [EC:2.5.1.15]"
19	HOCLDAEG_01343	5200	5565	+365	Dihydroneopterin aldolase									K01633	"7,8-dihydroneopterin aldolase/epimerase/oxygenase [EC:4.1.2.25 5.1.99.8 1.13.11.81]"
19	HOCLDAEG_01344	5556	6047	+491	2-amino-4-hydroxy-6-hydroxymethyldihydropteridine pyrophosphokinase									K00950	"2-amino-4-hydroxy-6-hydroxymethyldihydropteridine diphosphokinase [EC:2.7.6.3]"
19	HOCLDAEG_01345	6062	6364	+302	Hypothetical									K07401	"selenoprotein W-related protein"
19	HOCLDAEG_01346	6357	7085	+728	Hypothetical									K10800	"single-strand selective monofunctional uracil DNA glycosylase [EC:3.2.2.-]"
19	HOCLDAEG_01347	7764	8159	+395	Aspartate 1-decarboxylase									K01579	"aspartate 1-decarboxylase [EC:4.1.1.11]"
20	HOCLDAEG_01348	49	390	+341	Hypothetical											
20	HOCLDAEG_01349	418	1470	+1052	UDP-glucose 4-epimerase									K01784	"UDP-glucose 4-epimerase [EC:5.1.3.2]"
20	HOCLDAEG_01350	2007	4850	+2843	RNA polymerase-associated protein RapA									K03580	"ATP-dependent helicase HepA [EC:3.6.4.-]"
20	HOCLDAEG_01351	5745	5942	+197	Hypothetical											
20	HOCLDAEG_01352	5939	6427	-488	Hypothetical											
20	HOCLDAEG_01353	6465	6650	+185	Hypothetical											
20	HOCLDAEG_01354	6647	8305	-1658	Hypothetical									K03324	"phosphate:Na+ symporter"
20	HOCLDAEG_01355	8425	9612	-1187	L-lysine 2,3-aminomutase									K01843	"lysine 2,3-aminomutase [EC:5.4.3.2]"
20	HOCLDAEG_01356	9847	10152	+305	Hypothetical											
20	HOCLDAEG_01357	10298	11458	+1160	Carbamoyl-phosphate synthase small chain						MEROPS=Carbamoyl-phosphate synthase small			K01956	"carbamoyl-phosphate synthase small subunit [EC:6.3.5.5]"
20	HOCLDAEG_01358	11504	11677	+173	Hypothetical											
21	HOCLDAEG_01359	494	1378	-884	2-hydroxy-3-oxopropionate reductase											
21	HOCLDAEG_01360	1412	2269	-857	Hypothetical											
22	HOCLDAEG_01361	1	828	+827	Hypothetical									K07089	"uncharacterized protein"
22	HOCLDAEG_01362	1093	1476	+383	Arsenate reductase									K03741	"arsenate reductase (thioredoxin) [EC:1.20.4.4]"
22	HOCLDAEG_01363	1593	2249	+656	Aquaporin Z											
22	HOCLDAEG_01364	2403	2996	-593	Riboflavin synthase									K00793	"riboflavin synthase [EC:2.5.1.9]"
22	HOCLDAEG_01365	3337	4308	-971	Hypothetical									K07491	"putative transposase"
22	HOCLDAEG_01366	4512	6248	-1736	Putative multidrug export ATP-binding/permease protein									K06147	"ATP-binding cassette, subfamily B, bacterial"
22	HOCLDAEG_01367	6393	7211	-818	Hypothetical											
22	HOCLDAEG_01368	7489	7563	+74	tRNA-Met(cat)											
22	HOCLDAEG_01369	8669	9832	-1163	Ribonuclease D									K03684	"ribonuclease D [EC:3.1.13.5]"
22	HOCLDAEG_01370	10015	11025	+1010	Linearmycin resistance ATP-binding protein LnrL									K01990	"ABC-2 type transport system ATP-binding protein"
22	HOCLDAEG_01371	11083	11808	+725	Hypothetical											
22	HOCLDAEG_01372	11808	13289	+1481	Hypothetical											
22	HOCLDAEG_01373	13295	15265	+1970	Hypothetical											
22	HOCLDAEG_01374	15287	17980	+2693	Hypothetical											
22	HOCLDAEG_01375	17983	18957	-974	Renalase									K18208	"renalase [EC:1.6.3.5]"
22	HOCLDAEG_01376	18977	19879	-902	Epimerase family protein									K07071	"uncharacterized protein"
22	HOCLDAEG_01377	19876	21291	-1415	Deoxyribodipyrimidine photo-lyase									K01669	"deoxyribodipyrimidine photo-lyase [EC:4.1.99.3]"
22	HOCLDAEG_01378	21410	22009	+599	Protein DrgA									K15976	"putative NAD(P)H nitroreductase [EC:1.-.-.-]"
22	HOCLDAEG_01379	22176	24140	-1964	Phosphoglucomutase											
22	HOCLDAEG_01380	24186	25622	-1436	Hypothetical									K00972	"UDP-N-acetylglucosamine/UDP-N-acetylgalactosamine diphosphorylase [EC:2.7.7.23 2.7.7.83]"
22	HOCLDAEG_01381	25731	26033	-302	Hypothetical											
22	HOCLDAEG_01382	26553	26702	-149	Hypothetical											
22	HOCLDAEG_01383	26711	26785	-74	tRNA-Arg(cct)											
22	HOCLDAEG_01384	26892	29018	+2126	ATP-dependent RNA helicase DbpA									K03654	"ATP-dependent DNA helicase RecQ [EC:3.6.4.12]"
22	HOCLDAEG_01385	29118	29315	+197	Hypothetical											
22	HOCLDAEG_01386	29394	30401	+1007	Threonylcarbamoyl-AMP synthase									K07566	"L-threonylcarbamoyladenylate synthase [EC:2.7.7.87]"
22	HOCLDAEG_01387	31052	31804	-752	IS66 family transposase ISVsp3											
22	HOCLDAEG_01388	31847	32032	-185	Hypothetical											
22	HOCLDAEG_01389	32129	32428	-299	Hypothetical											
22	HOCLDAEG_01390	32692	34929	-2237	Hypothetical									K16554	"polysaccharide biosynthesis transport protein"
22	HOCLDAEG_01391	34948	35589	-641	Hypothetical									K01991	"polysaccharide biosynthesis/export protein"
22	HOCLDAEG_01392	35651	36886	-1235	Hypothetical									K20920	"polysaccharide biosynthesis protein VpsM"
22	HOCLDAEG_01393	37098	38771	+1673	Beta-barrel assembly-enhancing protease											
22	HOCLDAEG_01394	38878	40182	-1304	Hypothetical											
22	HOCLDAEG_01395	40179	41294	-1115	Histidinol-phosphate aminotransferase									K00817	"histidinol-phosphate aminotransferase [EC:2.6.1.9]"
22	HOCLDAEG_01396	41362	42276	+914	dTDP-4-dehydrorhamnose reductase									K00067	"dTDP-4-dehydrorhamnose reductase [EC:1.1.1.133]"
22	HOCLDAEG_01397	42814	43050	-236	Hypothetical											
22	HOCLDAEG_01398	43154	43621	-467	3-hydroxyacyl-[acyl-carrier-protein] dehydratase FabZ									K02372	"3-hydroxyacyl-[acyl-carrier-protein] dehydratase [EC:4.2.1.59]"
22	HOCLDAEG_01399	43618	44322	-704	Hypothetical									K09166	"uncharacterized protein"
22	HOCLDAEG_01400	44455	48156	+3701	DNA polymerase III subunit alpha									K02337	"DNA polymerase III subunit alpha [EC:2.7.7.7]"
22	HOCLDAEG_01401	48153	48272	-119	Hypothetical											
22	HOCLDAEG_01402	48301	49170	+869	Hypothetical											
22	HOCLDAEG_01403	49199	50230	+1031	Hypothetical											
22	HOCLDAEG_01404	50342	51148	+806	Hypothetical											
22	HOCLDAEG_01405	51192	54920	-3728	Chromosome partition protein Smc									K03529	"chromosome segregation protein"
22	HOCLDAEG_01406	55073	55921	+848	Hypothetical											
22	HOCLDAEG_01407	55930	57387	-1457	Hypothetical											
22	HOCLDAEG_01408	57397	58335	-938	Arabinose 5-phosphate isomerase KdsD									K06041	"arabinose-5-phosphate isomerase [EC:5.3.1.13]"
22	HOCLDAEG_01409	58616	59563	-947	Hypothetical						MEROPS=Hypothetical MER0015633					
22	HOCLDAEG_01410	59620	60384	+764	Hypothetical											
22	HOCLDAEG_01411	60713	61246	-533	Hypothetical									K02879	"large subunit ribosomal protein L17"
22	HOCLDAEG_01412	61335	62336	-1001	DNA-directed RNA polymerase subunit alpha									K03040	"DNA-directed RNA polymerase subunit alpha [EC:2.7.7.6]"
22	HOCLDAEG_01413	62409	63017	-608	30S ribosomal protein S4									K02986	"small subunit ribosomal protein S4"
22	HOCLDAEG_01414	63080	63589	-509	Hypothetical									K02948	"small subunit ribosomal protein S11"
22	HOCLDAEG_01415	63608	63970	-362	30S ribosomal protein S13									K02952	"small subunit ribosomal protein S13"
22	HOCLDAEG_01416	64045	64812	-767	Methionine aminopeptidase 1						MEROPS=Methionine aminopeptidase 1			K01265	"methionyl aminopeptidase [EC:3.4.11.18]"
22	HOCLDAEG_01417	64909	66423	-1514	Protein translocase subunit SecY									K03076	"preprotein translocase subunit SecY"
22	HOCLDAEG_01418	66464	66937	-473	50S ribosomal protein L15									K02876	"large subunit ribosomal protein L15"
22	HOCLDAEG_01419	66949	67470	-521	30S ribosomal protein S5									K02988	"small subunit ribosomal protein S5"
22	HOCLDAEG_01420	67480	67833	-353	50S ribosomal protein L18									K02881	"large subunit ribosomal protein L18"
22	HOCLDAEG_01421	67850	68386	-536	50S ribosomal protein L6									K02933	"large subunit ribosomal protein L6"
22	HOCLDAEG_01422	68403	68801	-398	30S ribosomal protein S8									K02994	"small subunit ribosomal protein S8"
22	HOCLDAEG_01423	68847	69152	-305	30S ribosomal protein S14									K02954	"small subunit ribosomal protein S14"
22	HOCLDAEG_01424	69168	69758	-590	50S ribosomal protein L5									K02931	"large subunit ribosomal protein L5"
22	HOCLDAEG_01425	69867	70109	-242	50S ribosomal protein L24									K02895	"large subunit ribosomal protein L24"
22	HOCLDAEG_01426	70112	70474	-362	50S ribosomal protein L14									K02874	"large subunit ribosomal protein L14"
22	HOCLDAEG_01427	70518	70796	-278	30S ribosomal protein S17									K02961	"small subunit ribosomal protein S17"
22	HOCLDAEG_01428	70818	71024	-206	50S ribosomal protein L29									K02904	"large subunit ribosomal protein L29"
22	HOCLDAEG_01429	71058	71474	-416	50S ribosomal protein L16									K02878	"large subunit ribosomal protein L16"
22	HOCLDAEG_01430	71522	72154	-632	30S ribosomal protein S3									K02982	"small subunit ribosomal protein S3"
22	HOCLDAEG_01431	72178	72513	-335	50S ribosomal protein L22									K02890	"large subunit ribosomal protein L22"
22	HOCLDAEG_01432	72519	72893	-374	Hypothetical											
22	HOCLDAEG_01433	72913	73179	-266	30S ribosomal protein S19									K02965	"small subunit ribosomal protein S19"
22	HOCLDAEG_01434	73192	74040	-848	50S ribosomal protein L2									K02886	"large subunit ribosomal protein L2"
22	HOCLDAEG_01435	74062	74352	-290	50S ribosomal protein L23									K02892	"large subunit ribosomal protein L23"
22	HOCLDAEG_01436	74352	74987	-635	50S ribosomal protein L4									K02926	"large subunit ribosomal protein L4"
22	HOCLDAEG_01437	75006	75650	-644	50S ribosomal protein L3									K02906	"large subunit ribosomal protein L3"
22	HOCLDAEG_01438	76415	76723	-308	30S ribosomal protein S10									K02946	"small subunit ribosomal protein S10"
22	HOCLDAEG_01439	76830	78977	-2147	Elongation factor G									K02355	"elongation factor G"
22	HOCLDAEG_01440	79022	79495	-473	30S ribosomal protein S7									K02992	"small subunit ribosomal protein S7"
22	HOCLDAEG_01441	79523	79903	-380	30S ribosomal protein S12									K02950	"small subunit ribosomal protein S12"
22	HOCLDAEG_01442	80087	81931	-1844	DNA-directed RNA polymerase subunit beta'									K03046	"DNA-directed RNA polymerase subunit beta' [EC:2.7.7.6]"
23	HOCLDAEG_01443	184	660	-476	6,7-dimethyl-8-ribityllumazine synthase									K00794	"6,7-dimethyl-8-ribityllumazine synthase [EC:2.5.1.78]"
23	HOCLDAEG_01444	801	1916	+1115	Queuine tRNA-ribosyltransferase									K00773	"queuine tRNA-ribosyltransferase [EC:2.4.2.29]"
23	HOCLDAEG_01445	1931	2692	-761	Hypothetical											
23	HOCLDAEG_01446	2832	3464	-632	DNA repair protein RecO											
23	HOCLDAEG_01447	3461	4192	-731	Hypothetical											
23	HOCLDAEG_01448	4220	4837	+617	Fructose-1-phosphate phosphatase YqaB											
23	HOCLDAEG_01449	4892	5191	-299	Hypothetical											
23	HOCLDAEG_01450	5259	5501	+242	Hypothetical											
23	HOCLDAEG_01451	5851	6402	-551	Hypothetical											
23	HOCLDAEG_01452	6496	7791	-1295	Hypothetical									K09015	"Fe-S cluster assembly protein SufD"
23	HOCLDAEG_01453	7862	9286	-1424	Hypothetical									K09014	"Fe-S cluster assembly protein SufB"
23	HOCLDAEG_01454	9320	10081	-761	Vegetative protein 296									K09013	"Fe-S cluster assembly ATP-binding protein"
23	HOCLDAEG_01455	10112	10543	-431	Peroxide-responsive repressor PerR											
23	HOCLDAEG_01456	11222	11851	+629	Ribosomal RNA small subunit methyltransferase E									K09761	"16S rRNA (uracil1498-N3)-methyltransferase [EC:2.1.1.193]"
23	HOCLDAEG_01457	11859	13073	-1214	Hypothetical									K07315	"phosphoserine phosphatase RsbU/P [EC:3.1.3.3]"
23	HOCLDAEG_01458	13262	13678	+416	D-aminoacyl-tRNA deacylase									K07560	"D-aminoacyl-tRNA deacylase [EC:3.1.1.96]"
23	HOCLDAEG_01459	13678	14208	+530	Putative 3-methyladenine DNA glycosylase									K03652	"DNA-3-methyladenine glycosylase [EC:3.2.2.21]"
23	HOCLDAEG_01460	14220	16067	-1847	Glutamine--fructose-6-phosphate aminotransferase [isomerizing]						MEROPS=Glutamine--fructose-6-phosphate aminotransferase [isomerizing]			K00820	"glutamine---fructose-6-phosphate transaminase (isomerizing) [EC:2.6.1.16]"
23	HOCLDAEG_01461	16142	17437	+1295	Glucose-1-phosphate adenylyltransferase									K00975	"glucose-1-phosphate adenylyltransferase [EC:2.7.7.27]"
23	HOCLDAEG_01462	17581	18426	+845	Hypothetical											
23	HOCLDAEG_01463	18423	19268	-845	Phosphatidylglycerol--prolipoprotein diacylglyceryl transferase									K13292	"phosphatidylglycerol---prolipoprotein diacylglyceryl transferase [EC:2.5.1.145]"
23	HOCLDAEG_01464	19380	19988	+608	Hypothetical											
23	HOCLDAEG_01465	19991	20953	+962	Stage 0 sporulation protein J									K03497	"ParB family transcriptional regulator, chromosome partitioning protein"
23	HOCLDAEG_01466	21378	22586	-1208	Carboxynorspermidine/carboxyspermidine decarboxylase									K13747	"carboxynorspermidine decarboxylase [EC:4.1.1.96]"
23	HOCLDAEG_01467	22793	23458	+665	Hypothetical									K02897	"large subunit ribosomal protein L25"
23	HOCLDAEG_01468	23505	24086	+581	Peptidyl-tRNA hydrolase									K01056	"peptidyl-tRNA hydrolase, PTH1 family [EC:3.1.1.29]"
23	HOCLDAEG_01469	24088	24387	+299	Hypothetical									K02990	"small subunit ribosomal protein S6"
23	HOCLDAEG_01470	24433	24912	+479	Single-stranded DNA-binding protein									K03111	"single-strand DNA-binding protein"
23	HOCLDAEG_01471	24957	25460	+503	50S ribosomal protein L9									K02939	"large subunit ribosomal protein L9"
23	HOCLDAEG_01472	25498	26946	+1448	Replicative DNA helicase									K02314	"replicative DNA helicase [EC:3.6.4.12]"
23	HOCLDAEG_01473	26977	29355	+2378	Outer membrane protein assembly factor BamA									K07277	"outer membrane protein insertion porin family"
23	HOCLDAEG_01474	29398	29940	+542	Hypothetical									K06142	"outer membrane protein"
23	HOCLDAEG_01475	30012	31070	+1058	UDP-3-O-acylglucosamine N-acyltransferase									K02536	"UDP-3-O-[3-hydroxymyristoyl] glucosamine N-acyltransferase [EC:2.3.1.191]"
23	HOCLDAEG_01476	31076	32026	+950	Ribose-phosphate pyrophosphokinase									K00948	"ribose-phosphate pyrophosphokinase [EC:2.7.6.1]"
23	HOCLDAEG_01477	32109	33251	+1142	Homoserine O-succinyltransferase						MEROPS=Homoserine O-succinyltransferase MER0044357			K00641	"homoserine O-acetyltransferase/O-succinyltransferase [EC:2.3.1.31 2.3.1.46]"
23	HOCLDAEG_01478	33260	33865	+605	Hypothetical											
23	HOCLDAEG_01479	33941	34183	+242	Hypothetical											
23	HOCLDAEG_01480	34028	34112	+84	tRNA-Leu(taa)											
23	HOCLDAEG_01481	34524	34599	-75	tRNA-Lys(ttt)											
23	HOCLDAEG_01482	34729	35331	+602	ECF RNA polymerase sigma factor SigW									K03088	"RNA polymerase sigma-70 factor, ECF subfamily"
23	HOCLDAEG_01483	35328	35999	+671	Hypothetical											
23	HOCLDAEG_01484	36943	37542	-599	Holliday junction ATP-dependent DNA helicase RuvA									K03550	"holliday junction DNA helicase RuvA [EC:3.6.4.12]"
23	HOCLDAEG_01485	37561	38298	-737	4-hydroxy-tetrahydrodipicolinate reductase									K00215	"4-hydroxy-tetrahydrodipicolinate reductase [EC:1.17.1.8]"
23	HOCLDAEG_01486	38323	39165	-842	4-hydroxy-tetrahydrodipicolinate synthase									K01714	"4-hydroxy-tetrahydrodipicolinate synthase [EC:4.3.3.7]"
23	HOCLDAEG_01487	39334	39699	+365	Hypothetical											
23	HOCLDAEG_01488	39700	40917	+1217	Hypothetical									K21001	"polysaccharide biosynthesis protein PslH"
23	HOCLDAEG_01489	41111	41488	-377	Hypothetical											
23	HOCLDAEG_01490	41544	41906	-362	Hypothetical											
23	HOCLDAEG_01491	41990	42508	-518	Hypothetical											
23	HOCLDAEG_01492	42922	43380	-458	Hypothetical											
23	HOCLDAEG_01493	44153	45070	-917	Hypothetical									K07491	"putative transposase"
23	HOCLDAEG_01494	45194	45376	-182	Hypothetical											
23	HOCLDAEG_01495	45527	45721	-194	Hypothetical											
23	HOCLDAEG_01496	45724	46287	-563	Hypothetical											
23	HOCLDAEG_01497	46323	50552	-4229	Phosphoribosylformylglycinamidine synthase						MEROPS=Phosphoribosylformylglycinamidine synthase MER0042827			K01952	"phosphoribosylformylglycinamidine synthase [EC:6.3.5.3]"
23	HOCLDAEG_01498	50760	51794	+1034	dTDP-3,4-didehydro-2,6-dideoxy-alpha-D-glucose 3-reductase	GH109								K00078	"dihydrodiol dehydrogenase / D-xylose 1-dehydrogenase (NADP) [EC:1.3.1.20 1.1.1.179]"
23	HOCLDAEG_01499	52024	52998	+974	GTP 3',8-cyclase											
23	HOCLDAEG_01500	53182	54003	+821	Hypothetical											
23	HOCLDAEG_01501	54006	56297	+2291	Ferredoxin--NADP reductase									K19339	"NosR/NirI family transcriptional regulator, nitrous oxide reductase regulator"
23	HOCLDAEG_01502	56345	58414	+2069	Hypothetical	GT2_Glycos_transf_2	GT2									
23	HOCLDAEG_01503	58569	59639	+1070	Arsenite methyltransferase									K07755	"arsenite methyltransferase [EC:2.1.1.137]"
23	HOCLDAEG_01504	59659	60309	-650	Hypothetical									K09931	"uncharacterized protein"
23	HOCLDAEG_01505	60439	61758	+1319	UDP-glucose 6-dehydrogenase									K00012	"UDPglucose 6-dehydrogenase [EC:1.1.1.22]"
23	HOCLDAEG_01506	61910	63091	+1181	Enoyl-[acyl-carrier-protein] reductase [NADH]									K00209	"enoyl-[acyl-carrier protein] reductase / trans-2-enoyl-CoA reductase (NAD+) [EC:1.3.1.9 1.3.1.44]"
23	HOCLDAEG_01507	63606	66671	-3065	ATP-dependent helicase/nuclease subunit A											
23	HOCLDAEG_01508	66825	66947	+122	Hypothetical											
23	HOCLDAEG_01509	67108	68472	+1364	Hypothetical											
23	HOCLDAEG_01510	68493	69155	-662	Hypothetical											
23	HOCLDAEG_01511	69152	69670	-518	ECF RNA polymerase sigma factor SigR									K03088	"RNA polymerase sigma-70 factor, ECF subfamily"
23	HOCLDAEG_01512	69879	70661	+782	Hypothetical											
23	HOCLDAEG_01513	70869	71894	-1025	Glutamine synthetase									K01915	"glutamine synthetase [EC:6.3.1.2]"
23	HOCLDAEG_01514	72112	72546	+434	Hypothetical											
24	HOCLDAEG_01515	71	367	+296	Hypothetical											
24	HOCLDAEG_01516	779	1402	-623	Hypothetical											
24	HOCLDAEG_01517	1409	1855	-446	Hypothetical									K02413	"flagellar protein FliJ"
24	HOCLDAEG_01518	1852	3174	-1322	putative ATP synthase YscN									K02412	"flagellum-specific ATP synthase [EC:7.4.2.8]"
24	HOCLDAEG_01519	3171	3755	-584	Hypothetical											
24	HOCLDAEG_01520	3748	4761	-1013	Flagellar motor switch protein FliG									K02410	"flagellar motor switch protein FliG"
24	HOCLDAEG_01521	4768	6324	-1556	Hypothetical									K02409	"flagellar M-ring protein FliF"
24	HOCLDAEG_01522	6393	6773	-380	Flagellar hook-basal body complex protein FliE									K02408	"flagellar hook-basal body complex protein FliE"
24	HOCLDAEG_01523	6809	7210	-401	Flagellar basal-body rod protein FlgC									K02388	"flagellar basal-body rod protein FlgC"
24	HOCLDAEG_01524	7228	7614	-386	Flagellar basal body rod protein FlgB									K02387	"flagellar basal-body rod protein FlgB"
24	HOCLDAEG_01525	7982	8368	-386	Hypothetical											
24	HOCLDAEG_01526	8510	8755	+245	Hypothetical											
24	HOCLDAEG_01527	9692	10003	-311	Hypothetical											
24	HOCLDAEG_01528	10057	10749	-692	Hypothetical											
24	HOCLDAEG_01529	10746	12905	-2159	Hypothetical											
24	HOCLDAEG_01530	13008	13388	-380	Hypothetical											
24	HOCLDAEG_01531	13412	13717	-305	Hypothetical											
24	HOCLDAEG_01532	13704	14135	-431	Hypothetical											
24	HOCLDAEG_01533	14095	14367	-272	Hypothetical											
24	HOCLDAEG_01534	14349	14750	-401	Hypothetical											
24	HOCLDAEG_01535	14863	15549	-686	Hypothetical											
24	HOCLDAEG_01536	15747	17324	+1577	Hypothetical											
24	HOCLDAEG_01537	17392	17709	+317	Hypothetical											
24	HOCLDAEG_01538	17812	18918	+1106	Hypothetical											
24	HOCLDAEG_01539	18929	19555	+626	Hypothetical											
24	HOCLDAEG_01540	19622	19951	+329	Hypothetical											
24	HOCLDAEG_01541	20046	21014	+968	Hypothetical											
24	HOCLDAEG_01542	21583	22395	+812	Hypothetical											
24	HOCLDAEG_01543	22443	22889	+446	Hypothetical											
24	HOCLDAEG_01544	22882	25221	+2339	Hypothetical	GT41	GT41							K09667	"protein O-GlcNAc transferase [EC:2.4.1.255]"
24	HOCLDAEG_01545	25253	26020	+767	Secretory immunoglobulin A-binding protein EsiB									K07126	"uncharacterized protein"
24	HOCLDAEG_01546	26143	27639	-1496	Regulatory protein AtoC											
24	HOCLDAEG_01547	27758	29674	-1916	Asparagine synthetase [glutamine-hydrolyzing] 1						MEROPS=Asparagine synthetase [glutamine-hydrolyzing]			K01953	"asparagine synthase (glutamine-hydrolysing) [EC:6.3.5.4]"
24	HOCLDAEG_01548	29710	30099	-389	Hypothetical									K06602	"flagellar biosynthesis activator protein FlaF"
24	HOCLDAEG_01549	30089	30478	-389	flagellum biosynthesis repressor protein FlbT									K06601	"flagellar biosynthesis repressor protein FlbT"
24	HOCLDAEG_01550	30491	31225	-734	Hypothetical											
24	HOCLDAEG_01551	31499	32398	-899	Hypothetical											
24	HOCLDAEG_01552	32465	33136	-671	Hypothetical											
24	HOCLDAEG_01553	33129	34424	-1295	Hypothetical											
24	HOCLDAEG_01554	35096	35172	-76	5S ribosomal RNA (partial)											
24	HOCLDAEG_01555	35325	38216	-2891	23S ribosomal RNA											
24	HOCLDAEG_01556	38353	38429	-76	tRNA-Ile(gat)											
24	HOCLDAEG_01557	38486	38561	-75	tRNA-Ala(tgc)											
24	HOCLDAEG_01558	38753	40305	-1552	16S ribosomal RNA											
24	HOCLDAEG_01559	40678	40821	-143	Hypothetical											
24	HOCLDAEG_01560	40931	41386	-455	Hypothetical											
24	HOCLDAEG_01561	41411	42937	-1526	L-2-amino-4-chloropent-4-enoate dechlorinase/desaturase											
24	HOCLDAEG_01562	43313	43624	-311	Hypothetical											
24	HOCLDAEG_01563	43670	43810	-140	Hypothetical											
24	HOCLDAEG_01564	44008	44913	+905	Hypothetical							SulfAtlas=lcl|F9UB39_S1_13|F9UB39_9GAMM Sulfatase OS=Thiocapsa				
24	HOCLDAEG_01565	45268	45528	+260	Hypothetical											
24	HOCLDAEG_01566	45580	46494	+914	Hypothetical											
24	HOCLDAEG_01567	46587	47096	-509	Hypothetical									K03567	"glycine cleavage system transcriptional repressor"
24	HOCLDAEG_01568	47546	48391	+845	Ribosomal RNA large subunit methyltransferase K/L											
24	HOCLDAEG_01569	48437	50257	-1820	Cation/acetate symporter ActP									K14393	"cation/acetate symporter"
24	HOCLDAEG_01570	50271	50537	-266	Hypothetical											
24	HOCLDAEG_01571	50977	51255	+278	Hypothetical									K07491	"putative transposase"
24	HOCLDAEG_01572	51660	53009	-1349	Diaminopimelate decarboxylase									K01586	"diaminopimelate decarboxylase [EC:4.1.1.20]"
24	HOCLDAEG_01573	53063	53839	+776	Peroxide stress resistance protein YaaA									K09861	"uncharacterized protein"
24	HOCLDAEG_01574	54103	54522	+419	Hypothetical									K09940	"uncharacterized protein"
24	HOCLDAEG_01575	54644	55795	-1151	Hypothetical											
24	HOCLDAEG_01576	55960	56892	-932	Ribosomal large subunit pseudouridine synthase D									K06180	"23S rRNA pseudouridine1911/1915/1917 synthase [EC:5.4.99.23]"
24	HOCLDAEG_01577	57042	57995	-953	Bifunctional riboflavin kinase/FMN adenylyltransferase									K11753	"riboflavin kinase / FMN adenylyltransferase [EC:2.7.1.26 2.7.7.2]"
24	HOCLDAEG_01578	58021	58146	-125	Hypothetical											
24	HOCLDAEG_01579	58187	58915	-728	tRNA pseudouridine synthase B									K03177	"tRNA pseudouridine55 synthase [EC:5.4.99.25]"
24	HOCLDAEG_01580	59105	60112	-1007	Bifunctional oligoribonuclease and PAP phosphatase NrnA							SulfAtlas=lcl|A0A1P8WKH3_S1_15|A0A1P8WKH3_9PLAN Bifunctional oligoribonucle...		K06881	"bifunctional oligoribonuclease and PAP phosphatase NrnA [EC:3.1.3.7 3.1.13.3]"
24	HOCLDAEG_01581	60099	60452	-353	Ribosome-binding factor A									K02834	"ribosome-binding factor A"
24	HOCLDAEG_01582	60525	63116	-2591	Translation initiation factor IF-2									K02519	"translation initiation factor IF-2"
24	HOCLDAEG_01583	63174	64424	-1250	Transcription termination/antitermination protein NusA									K02600	"transcription termination/antitermination protein NusA"
24	HOCLDAEG_01584	64574	64729	-155	Hypothetical											
24	HOCLDAEG_01585	64894	65520	-626	Hypothetical											
24	HOCLDAEG_01586	65555	65986	+431	Hypothetical									K01737	"6-pyruvoyltetrahydropterin/6-carboxytetrahydropterin synthase [EC:4.2.3.12 4.1.2.50]"
24	HOCLDAEG_01587	66126	66725	-599	Hypothetical											
24	HOCLDAEG_01588	67083	68255	-1172	Hypothetical											
24	HOCLDAEG_01589	68455	69390	-935	Hypothetical									K07491	"putative transposase"
25	HOCLDAEG_01590	49	1020	-971	Hypothetical									K07491	"putative transposase"
25	HOCLDAEG_01591	1187	1381	-194	Hypothetical											
25	HOCLDAEG_01592	1978	2322	+344	Hypothetical									K07484	"transposase"
25	HOCLDAEG_01593	2367	2930	+563	Hypothetical											
25	HOCLDAEG_01594	2955	3839	+884	IS66 family transposase ISPto8											
26	HOCLDAEG_01595	276	2462	-2186	Fe(2+) transporter FeoB									K04759	"ferrous iron transport protein B"
26	HOCLDAEG_01596	2464	2703	-239	Hypothetical									K04758	"ferrous iron transport protein A"
26	HOCLDAEG_01597	2922	3080	+158	Hypothetical											
26	HOCLDAEG_01598	3385	3969	-584	Protein YrdA									K01726	"gamma-carbonic anhydrase [EC:4.2.1.-]"
26	HOCLDAEG_01599	4095	4913	+818	Hypothetical											
26	HOCLDAEG_01600	4967	5161	+194	Hypothetical											
26	HOCLDAEG_01601	5082	5164	+82	tRNA-Leu(cag)											
26	HOCLDAEG_01602	5329	6435	-1106	Glutamate 5-kinase									K00931	"glutamate 5-kinase [EC:2.7.2.11]"
26	HOCLDAEG_01603	6518	7075	-557	Ribosome-recycling factor									K02838	"ribosome recycling factor"
26	HOCLDAEG_01604	7113	7853	-740	Uridylate kinase									K09903	"uridylate kinase [EC:2.7.4.22]"
26	HOCLDAEG_01605	8036	8109	+73	tRNA-Gln(ttg)											
26	HOCLDAEG_01606	8149	8823	-674	Hypothetical											
26	HOCLDAEG_01607	8884	9501	+617	putative nicotinate-nucleotide adenylyltransferase									K00969	"nicotinate-nucleotide adenylyltransferase [EC:2.7.7.18]"
26	HOCLDAEG_01608	9510	9875	+365	Ribosomal silencing factor RsfS									K09710	"ribosome-associated protein"
26	HOCLDAEG_01609	10014	10703	-689	tRNA pseudouridine synthase C									K06175	"tRNA pseudouridine65 synthase [EC:5.4.99.26]"
26	HOCLDAEG_01610	11024	12064	+1040	Phenylalanine--tRNA ligase alpha subunit									K01889	"phenylalanyl-tRNA synthetase alpha chain [EC:6.1.1.20]"
26	HOCLDAEG_01611	12193	14652	+2459	Phenylalanine--tRNA ligase beta subunit									K01890	"phenylalanyl-tRNA synthetase beta chain [EC:6.1.1.20]"
26	HOCLDAEG_01612	15147	15689	+542	Hypothetical											
26	HOCLDAEG_01613	16054	16308	-254	Hypothetical											
26	HOCLDAEG_01614	16491	16745	+254	Hypothetical											
26	HOCLDAEG_01615	16745	17164	+419	Ribonuclease VapC44											
26	HOCLDAEG_01616	17718	18353	-635	L-rhamnose-proton symporter									K02856	"L-rhamnose-H+ transport protein"
26	HOCLDAEG_01617	18368	18817	-449	L-rhamnose-proton symporter											
26	HOCLDAEG_01618	18943	19689	-746	Hypothetical						MEROPS=Hypothetical MER0045479					
26	HOCLDAEG_01619	19810	20160	-350	Hypothetical											
27	HOCLDAEG_01620	9	200	+191	Hypothetical											
27	HOCLDAEG_01621	340	1440	+1100	3-isopropylmalate dehydrogenase									K00052	"3-isopropylmalate dehydrogenase [EC:1.1.1.85]"
27	HOCLDAEG_01622	1472	1861	+389	Hypothetical											
27	HOCLDAEG_01623	1945	4752	+2807	Alanine--tRNA ligase									K01872	"alanyl-tRNA synthetase [EC:6.1.1.7]"
27	HOCLDAEG_01624	4810	5376	-566	Hypothetical									K01515	"ADP-ribose pyrophosphatase [EC:3.6.1.13]"
27	HOCLDAEG_01625	5376	5978	-602	Hypothetical											
27	HOCLDAEG_01626	6030	6752	+722	Hypothetical											
27	HOCLDAEG_01627	6742	8160	+1418	Exodeoxyribonuclease 7 large subunit									K03601	"exodeoxyribonuclease VII large subunit [EC:3.1.11.6]"
27	HOCLDAEG_01628	8492	8884	+392	Hypothetical											
27	HOCLDAEG_01629	8988	9974	+986	Ribokinase									K00856	"adenosine kinase [EC:2.7.1.20]"
27	HOCLDAEG_01630	10055	11326	+1271	Gamma-glutamyl phosphate reductase									K00147	"glutamate-5-semialdehyde dehydrogenase [EC:1.2.1.41]"
27	HOCLDAEG_01631	11472	12734	-1262	putative dual-specificity RNA methyltransferase RlmN									K06941	"23S rRNA (adenine2503-C2)-methyltransferase [EC:2.1.1.192]"
27	HOCLDAEG_01632	12761	13441	+680	Hypothetical									K03630	"DNA repair protein RadC"
27	HOCLDAEG_01633	13438	14184	-746	2-methoxy-6-polyprenyl-1,4-benzoquinol methylase, mitochondrial											
27	HOCLDAEG_01634	14320	15975	+1655	Hypothetical											
27	HOCLDAEG_01635	16256	17806	+1550	Chromosome partition protein Smc											
28	HOCLDAEG_01636	566	2518	+1952	Hypothetical											
28	HOCLDAEG_01637	2527	3429	+902	Hypothetical											
28	HOCLDAEG_01638	3875	4570	-695	Hypothetical											
28	HOCLDAEG_01639	4632	4952	-320	Sulfurtransferase											
28	HOCLDAEG_01640	4965	5732	+767	3-deoxy-manno-octulosonate cytidylyltransferase									K00979	"3-deoxy-manno-octulosonate cytidylyltransferase (CMP-KDO synthetase) [EC:2.7.7.38]"
28	HOCLDAEG_01641	5717	6991	+1274	Tryptophan synthase beta chain									K01696	"tryptophan synthase beta chain [EC:4.2.1.20]"
28	HOCLDAEG_01642	7009	7572	+563	Aminodeoxychorismate/anthranilate synthase component 2						MEROPS=Aminodeoxychorismate/anthranilate synthase component			K01664	"para-aminobenzoate synthetase component II [EC:2.6.1.85]"
28	HOCLDAEG_01643	7634	8104	+470	Transcriptional repressor NrdR									K07738	"transcriptional repressor NrdR"
28	HOCLDAEG_01644	8091	8567	+476	Hypothetical											
28	HOCLDAEG_01645	8699	9037	+338	Purine nucleoside phosphoramidase									K02503	"histidine triad (HIT) family protein"
28	HOCLDAEG_01646	9382	9726	+344	Hypothetical											
28	HOCLDAEG_01647	9727	11148	-1421	Hypothetical											
28	HOCLDAEG_01648	11317	11565	-248	Acyl carrier protein									K02078	"acyl carrier protein"
28	HOCLDAEG_01649	11602	12840	-1238	3-oxoacyl-[acyl-carrier-protein] synthase 2											
28	HOCLDAEG_01650	13046	13678	+632	RNA polymerase sigma-H factor									K03088	"RNA polymerase sigma-70 factor, ECF subfamily"
28	HOCLDAEG_01651	13705	14259	+554	Hypothetical											
28	HOCLDAEG_01652	14270	15337	+1067	Hypothetical						MEROPS=Hypothetical MER0000268					
28	HOCLDAEG_01653	15454	16548	-1094	Aminomethyltransferase									K00605	"aminomethyltransferase [EC:2.1.2.10]"
28	HOCLDAEG_01654	16682	19675	+2993	Glycine dehydrogenase (decarboxylating)									K00281	"glycine dehydrogenase [EC:1.4.4.2]"
28	HOCLDAEG_01655	19791	20591	+800	Hypothetical											
28	HOCLDAEG_01656	20678	21649	-971	Hypothetical											
28	HOCLDAEG_01657	21726	22067	-341	Hypothetical											
28	HOCLDAEG_01658	22639	23526	+887	1,4-dihydroxy-2-naphthoate octaprenyltransferase									K02548	"1,4-dihydroxy-2-naphthoate polyprenyltransferase [EC:2.5.1.74]"
28	HOCLDAEG_01659	23729	24052	+323	Hypothetical									K03210	"preprotein translocase subunit YajC"
28	HOCLDAEG_01660	24080	26617	+2537	Protein translocase subunit SecDF									K12257	"SecD/SecF fusion protein"
28	HOCLDAEG_01661	26745	28460	+1715	Single-stranded-DNA-specific exonuclease RecJ									K07462	"single-stranded-DNA-specific exonuclease [EC:3.1.-.-]"
28	HOCLDAEG_01662	28764	29522	+758	Pyridoxine 5'-phosphate synthase									K03474	"pyridoxine 5-phosphate synthase [EC:2.6.99.2]"
28	HOCLDAEG_01663	29967	31541	+1574	ATP-dependent (S)-NAD(P)H-hydrate dehydratase									K23997	"ADP-dependent NAD(P)H-hydrate dehydratase / NAD(P)H-hydrate epimerase [EC:4.2.1.136 5.1.99.6]"
28	HOCLDAEG_01664	31742	32872	+1130	Hypothetical									K04096	"DNA processing protein"
28	HOCLDAEG_01665	33088	33396	+308	Hypothetical											
28	HOCLDAEG_01666	33488	34792	+1304	Hypothetical									K15725	"outer membrane protein, heavy metal efflux system"
29	HOCLDAEG_01667	34	237	+203	Pyrimidine/purine nucleoside phosphorylase									K09913	"purine/pyrimidine-nucleoside phosphorylase [EC:2.4.2.1 2.4.2.2]"
29	HOCLDAEG_01668	534	1091	-557	Hypothetical											
29	HOCLDAEG_01669	1113	2603	-1490	Hypothetical											
29	HOCLDAEG_01670	2671	7665	-4994	Hypothetical											
29	HOCLDAEG_01671	7971	8246	-275	Carbonic anhydrase 2									K01673	"carbonic anhydrase [EC:4.2.1.1]"
30	HOCLDAEG_01672	458	1102	-644	Hypothetical											
30	HOCLDAEG_01673	1132	2031	-899	Hypothetical											
30	HOCLDAEG_01674	2038	3003	-965	Hypothetical											
30	HOCLDAEG_01675	3009	4676	-1667	Cell division protein FtsA									K02662	"type IV pilus assembly protein PilM"
30	HOCLDAEG_01676	5105	5626	+521	Hypothetical											
31	HOCLDAEG_01677	230	742	-512	Hypothetical											
31	HOCLDAEG_01678	2067	2711	+644	Hypothetical											
31	HOCLDAEG_01679	2708	3724	+1016	Hypothetical											
31	HOCLDAEG_01680	3811	4836	+1025	1,3,6,8-tetrahydroxynaphthalene synthase											
31	HOCLDAEG_01681	5437	6213	+776	Hypothetical											
31	HOCLDAEG_01682	6231	8234	+2003	Putative K(+)-stimulated pyrophosphate-energized sodium pump											
31	HOCLDAEG_01683	8614	9369	+755	Hypothetical									K07491	"putative transposase"
31	HOCLDAEG_01684	9403	9606	+203	Hypothetical											
31	HOCLDAEG_01685	9843	10472	-629	Hypothetical									K03098	"apolipoprotein D and lipocalin family protein"
31	HOCLDAEG_01686	11002	12324	-1322	Hypothetical									K03768	"peptidyl-prolyl cis-trans isomerase B (cyclophilin B) [EC:5.2.1.8]"
31	HOCLDAEG_01687	12606	13148	+542	Hypothetical											
31	HOCLDAEG_01688	13839	17384	-3545	1-pyrroline-5-carboxylate dehydrogenase									K13821	"RHH-type transcriptional regulator, proline utilization regulon repressor / proline dehydrogenase / delta 1-pyrroline-5-carboxylate dehydrogenase [EC:1.5.5.2 1.2.1.88]"
31	HOCLDAEG_01689	17792	19291	+1499	Hypothetical											
31	HOCLDAEG_01690	19296	20378	+1082	Macrolide export protein MacA									K02005	"HlyD family secretion protein"
31	HOCLDAEG_01691	20332	21063	+731	putative ABC transporter ATP-binding protein YknY									K02003	"putative ABC transport system ATP-binding protein"
31	HOCLDAEG_01692	21060	22304	+1244	Macrolide export ATP-binding/permease protein MacB									K02004	"putative ABC transport system permease protein"
31	HOCLDAEG_01693	22716	23552	-836	Mannosylfructose-phosphate phosphatase											
31	HOCLDAEG_01694	23616	24560	+944	Fructokinase											
31	HOCLDAEG_01695	24557	26734	+2177	D-inositol-3-phosphate glycosyltransferase	GT4	GT4							K00696	"sucrose-phosphate synthase [EC:2.4.1.14]"
31	HOCLDAEG_01696	26727	28685	+1958	Amylosucrase	GH13_4	GH13_4							K05341	"amylosucrase [EC:2.4.1.4]"
31	HOCLDAEG_01697	28919	29158	+239	Hypothetical											
31	HOCLDAEG_01698	29128	29898	-770	Hypothetical									K07454	"putative restriction endonuclease"
32	HOCLDAEG_01699	63	329	+266	Hypothetical											
32	HOCLDAEG_01700	906	1142	-236	Hypothetical											
32	HOCLDAEG_01701	1322	1963	-641	Phosphate-specific transport system accessory protein PhoU 									K02039	"phosphate transport system protein"
32	HOCLDAEG_01702	2004	2804	-800	Phosphate import ATP-binding protein PstB									K02036	"phosphate transport system ATP-binding protein [EC:7.3.2.1]"
32	HOCLDAEG_01703	2851	4056	-1205	Hypothetical									K02038	"phosphate transport system permease protein"
32	HOCLDAEG_01704	4084	5856	-1772	Hypothetical									K02037	"phosphate transport system permease protein"
32	HOCLDAEG_01705	6003	6830	-827	Phosphate-binding protein PstS									K02040	"phosphate transport system substrate-binding protein"
32	HOCLDAEG_01706	6927	8057	-1130	Hypothetical									K07221	"phosphate-selective porin OprO and OprP"
32	HOCLDAEG_01707	8275	9066	-791	Hypothetical											
32	HOCLDAEG_01708	9214	10110	-896	Polyphosphate:ADP phosphotransferase									K22468	"polyphosphate kinase [EC:2.7.4.1]"
32	HOCLDAEG_01709	10121	11488	-1367	Beta-barrel assembly-enhancing protease											
32	HOCLDAEG_01710	11531	12127	-596	Hypothetical			TonB_C_terminal						K03832	"periplasmic protein TonB"
32	HOCLDAEG_01711	12206	12604	-398	Tol-Pal system protein TolR									K03559	"biopolymer transport protein ExbD"
32	HOCLDAEG_01712	12653	13258	-605	Tol-Pal system protein TolQ									K03561	"biopolymer transport protein ExbB"
32	HOCLDAEG_01713	13285	14691	-1406	Tol-Pal system protein TolQ									K03561	"biopolymer transport protein ExbB"
32	HOCLDAEG_01714	14712	15473	-761	Hypothetical											
32	HOCLDAEG_01715	15717	15821	+104	Hypothetical											
32	HOCLDAEG_01716	15947	16048	+101	Hypothetical											
32	HOCLDAEG_01717	16444	16674	+230	Hypothetical											
32	HOCLDAEG_01718	16679	17503	+824	Hypothetical									K07051	"uncharacterized protein"
32	HOCLDAEG_01719	17658	17888	+230	Hypothetical											
32	HOCLDAEG_01720	17960	18595	+635	Sensor protein CzcS											
32	HOCLDAEG_01721	18924	19412	+488	Hypothetical											
32	HOCLDAEG_01722	19393	19587	+194	Hypothetical											
32	HOCLDAEG_01723	19600	19914	+314	Hypothetical											
32	HOCLDAEG_01724	20113	20223	+110	Hypothetical											
32	HOCLDAEG_01725	20227	21096	-869	Hypothetical											
32	HOCLDAEG_01726	21180	21695	-515	Hypothetical											
32	HOCLDAEG_01727	21703	22233	-530	Hypothetical											
32	HOCLDAEG_01728	22651	22908	+257	30S ribosomal protein S20									K02968	"small subunit ribosomal protein S20"
32	HOCLDAEG_01729	22988	23830	+842	Hypothetical											
32	HOCLDAEG_01730	24268	24537	-269	Hypothetical											
32	HOCLDAEG_01731	24679	25455	+776	3-methyl-2-oxobutanoate hydroxymethyltransferase									K00606	"3-methyl-2-oxobutanoate hydroxymethyltransferase [EC:2.1.2.11]"
32	HOCLDAEG_01732	25590	26588	+998	Glycerol-3-phosphate dehydrogenase [NAD(P)+]									K00057	"glycerol-3-phosphate dehydrogenase (NAD(P)+) [EC:1.1.1.94]"
32	HOCLDAEG_01733	26625	27140	+515	Hypothetical											
32	HOCLDAEG_01734	27379	30048	+2669	Phosphoenolpyruvate carboxylase									K01595	"phosphoenolpyruvate carboxylase [EC:4.1.1.31]"
32	HOCLDAEG_01735	30319	30912	+593	Hypothetical											
32	HOCLDAEG_01736	31043	31405	+362	Hypothetical											
32	HOCLDAEG_01737	31407	32444	-1037	Hypothetical						MEROPS=Hypothetical MER0107808					
32	HOCLDAEG_01738	32504	34669	-2165	Polyphosphate kinase									K00937	"polyphosphate kinase [EC:2.7.4.1]"
32	HOCLDAEG_01739	35395	36126	-731	Chaperone protein HtpG									K04079	"molecular chaperone HtpG"
32	HOCLDAEG_01740	36119	37279	-1160	Chaperone protein HtpG									K04079	"molecular chaperone HtpG"
32	HOCLDAEG_01741	37424	38281	-857	Diaminopimelate epimerase									K01778	"diaminopimelate epimerase [EC:5.1.1.7]"
32	HOCLDAEG_01742	38371	38673	+302	Hypothetical											
32	HOCLDAEG_01743	38932	40629	-1697	2-isopropylmalate synthase									K01649	"2-isopropylmalate synthase [EC:2.3.3.13]"
32	HOCLDAEG_01744	40920	41552	+632	Coenzyme A biosynthesis bifunctional protein CoaBC											
32	HOCLDAEG_01745	41843	42655	-812	Hypothetical											
32	HOCLDAEG_01746	42778	42853	+75	tRNA-Ala(ggc)											
32	HOCLDAEG_01747	43044	43253	+209	Hypothetical											
32	HOCLDAEG_01748	43274	44044	-770	HTH-type transcriptional regulator UlaR											
32	HOCLDAEG_01749	44158	45834	+1676	Hypothetical									K01783	"ribulose-phosphate 3-epimerase [EC:5.1.3.1]"
32	HOCLDAEG_01750	45837	46910	+1073	Sorbitol dehydrogenase											
32	HOCLDAEG_01751	47072	48178	+1106	L-threonine 3-dehydrogenase											
32	HOCLDAEG_01752	48179	49681	+1502	Rhamnulokinase									K00848	"rhamnulokinase [EC:2.7.1.5]"
32	HOCLDAEG_01753	49703	50956	+1253	L-rhamnose isomerase									K01813	"L-rhamnose isomerase [EC:5.3.1.14]"
32	HOCLDAEG_01754	51049	51924	-875	HTH-type transcriptional activator RhaS											
32	HOCLDAEG_01755	52062	53510	+1448	Hypothetical											
32	HOCLDAEG_01756	53535	54632	+1097	Flavohemoprotein											
32	HOCLDAEG_01757	54636	55745	+1109	NDMA-dependent alcohol dehydrogenase											
32	HOCLDAEG_01758	55795	55917	-122	Hypothetical											
32	HOCLDAEG_01759	55962	56786	+824	Hypothetical	CE1	CE0				MEROPS=Hypothetical MER0061102			K03930	"putative tributyrin esterase [EC:3.1.1.-]"
32	HOCLDAEG_01760	57566	58762	+1196	Hypothetical	GH5	GH5									
32	HOCLDAEG_01761	58759	59928	+1169	Hypothetical	GH5	GH5									
32	HOCLDAEG_01762	59949	61247	+1298	Hypothetical	GH5										
32	HOCLDAEG_01763	61244	62635	+1391	Glucuronide carrier protein									K03292	"glycoside/pentoside/hexuronide:cation symporter, GPH family"
32	HOCLDAEG_01764	62610	64139	+1529	N-acetylgalactosamine-6-O-sulfatase				Sulfatase			SulfAtlas=lcl|A0A1Q2MG95_S1_15|A0A1Q2MG95_9BACT Arylsulfatase OS=Limihalogl...				
32	HOCLDAEG_01765	64218	65699	+1481	N-acetylgalactosamine-6-O-sulfatase				Sulfatase			SulfAtlas=lcl|A0A1Q2MG95_S1_15|A0A1Q2MG95_9BACT Arylsulfatase OS=Limihalogl...				
32	HOCLDAEG_01766	65709	66734	+1025	Hypothetical											
32	HOCLDAEG_01767	66751	68484	+1733	Arylsulfatase				Sulfatase			SulfAtlas=lcl|A0A1Q2MH41_S1_4|A0A1Q2MH41_9BACT Arylsulfatase OS=Limihaloglo...				
32	HOCLDAEG_01768	68567	71158	+2591	Exo-beta-D-glucosaminidase	GH2	GH2							K01192	"beta-mannosidase [EC:3.2.1.25]"
32	HOCLDAEG_01769	71498	72634	+1136	Hypothetical	GH105	GH105					SulfAtlas=lcl|A0A2X0RXE9_S1_7|A0A2X0RXE9_9BACT Choline-sulfatase OS=Kiritim...		K15532	"unsaturated rhamnogalacturonyl hydrolase [EC:3.2.1.172]"
33	HOCLDAEG_01770	16	192	+176	Hypothetical											
33	HOCLDAEG_01771	845	2077	-1232	Tetraacyldisaccharide 4'-kinase									K00912	"tetraacyldisaccharide 4'-kinase [EC:2.7.1.130]"
33	HOCLDAEG_01772	2459	5008	+2549	DNA topoisomerase 3									K03169	"DNA topoisomerase III [EC:5.6.2.1]"
33	HOCLDAEG_01773	5109	6254	+1145	Phosphoserine aminotransferase									K00831	"phosphoserine aminotransferase [EC:2.6.1.52]"
33	HOCLDAEG_01774	6210	6359	-149	Hypothetical											
33	HOCLDAEG_01775	6472	9459	-2987	Hypothetical											
33	HOCLDAEG_01776	9723	10094	-371	50S ribosomal protein L19									K02884	"large subunit ribosomal protein L19"
33	HOCLDAEG_01777	10091	10783	-692	tRNA (guanine-N(1)-)-methyltransferase									K00554	"tRNA (guanine37-N1)-methyltransferase [EC:2.1.1.228]"
33	HOCLDAEG_01778	10828	11238	-410	Hypothetical									K02959	"small subunit ribosomal protein S16"
33	HOCLDAEG_01779	11369	11599	-230	Hypothetical											
33	HOCLDAEG_01780	11754	12023	+269	Hypothetical											
33	HOCLDAEG_01781	12049	12177	-128	Hypothetical											
33	HOCLDAEG_01782	12711	13571	-860	2',3'-cyclic-nucleotide 2'-phosphodiesterase									K09769	"2',3'-cyclic-nucleotide 2'-phosphodiesterase [EC:3.1.4.16]"
33	HOCLDAEG_01783	13638	15416	+1778	Acetolactate synthase large subunit IlvB1									K01652	"acetolactate synthase I/II/III large subunit [EC:2.2.1.6]"
33	HOCLDAEG_01784	15668	16768	-1100	Phospho-N-acetylmuramoyl-pentapeptide-transferase									K01000	"phospho-N-acetylmuramoyl-pentapeptide-transferase [EC:2.7.8.13]"
33	HOCLDAEG_01785	16824	18206	-1382	UDP-N-acetylmuramoyl-tripeptide--D-alanyl-D-alanine ligase									K01929	"UDP-N-acetylmuramoyl-tripeptide--D-alanyl-D-alanine ligase [EC:6.3.2.10]"
33	HOCLDAEG_01786	18226	19833	-1607	UDP-N-acetylmuramoyl-L-alanyl-D-glutamate--2,6-diaminopimelate ligase									K01928	"UDP-N-acetylmuramoyl-L-alanyl-D-glutamate--2,6-diaminopimelate ligase [EC:6.3.2.13]"
33	HOCLDAEG_01787	19805	21619	-1814	Stage V sporulation protein D									K03587	"cell division protein FtsI (penicillin-binding protein 3) [EC:3.4.16.4]"
33	HOCLDAEG_01788	21845	22222	-377	Hypothetical											
33	HOCLDAEG_01789	22236	23201	-965	Ribosomal RNA small subunit methyltransferase H									K03438	"16S rRNA (cytosine1402-N4)-methyltransferase [EC:2.1.1.199]"
33	HOCLDAEG_01790	23434	23958	-524	Transcriptional regulator MraZ									K03925	"MraZ protein"
33	HOCLDAEG_01791	24473	27058	-2585	Hypothetical						MEROPS=Hypothetical MER0003543			K07263	"zinc protease [EC:3.4.24.-]"
33	HOCLDAEG_01792	27757	28182	-425	Hypothetical											
33	HOCLDAEG_01793	28285	29337	-1052	Hypothetical											
33	HOCLDAEG_01794	29519	30061	+542	Hypothetical									K19710	"ATP adenylyltransferase [EC:2.7.7.53]"
33	HOCLDAEG_01795	30136	31083	+947	PhoH-like protein									K06217	"phosphate starvation-inducible protein PhoH and related proteins"
33	HOCLDAEG_01796	31173	33605	+2432	Ribonuclease Y									K07037	"cyclic-di-AMP phosphodiesterase PgpH [EC:3.1.4.-]"
33	HOCLDAEG_01797	33568	34041	+473	Endoribonuclease YbeY									K07042	"probable rRNA maturation factor"
33	HOCLDAEG_01798	34043	35107	+1064	Fatty acid desaturase									K10255	"acyl-lipid omega-6 desaturase (Delta-12 desaturase) [EC:1.14.19.23 1.14.19.45]"
33	HOCLDAEG_01799	35303	35521	-218	Hypothetical											
33	HOCLDAEG_01800	35497	36189	-692	Hypothetical											
33	HOCLDAEG_01801	36278	37609	-1331	ATP-dependent Clp protease ATP-binding subunit ClpX									K03544	"ATP-dependent Clp protease ATP-binding subunit ClpX"
33	HOCLDAEG_01802	37703	38299	-596	ATP-dependent Clp protease proteolytic subunit						MEROPS=ATP-dependent Clp protease			K01358	"ATP-dependent Clp protease, protease subunit [EC:3.4.21.92]"
33	HOCLDAEG_01803	38392	39729	-1337	Trigger factor									K03545	"trigger factor"
33	HOCLDAEG_01804	40066	40623	-557	Hypothetical											
33	HOCLDAEG_01805	40745	41173	+428	Putative esterase									K07107	"acyl-CoA thioester hydrolase [EC:3.1.2.-]"
33	HOCLDAEG_01806	41287	42123	-836	3'(2'),5'-bisphosphate nucleotidase CysQ											
33	HOCLDAEG_01807	42185	43558	-1373	ATP-dependent RNA helicase RhlE									K11927	"ATP-dependent RNA helicase RhlE [EC:3.6.4.13]"
33	HOCLDAEG_01808	43826	43915	+89	tRNA-Ser(cga)											
33	HOCLDAEG_01809	43917	44531	-614	Hypothetical											
33	HOCLDAEG_01810	44945	45283	+338	Hypothetical											
33	HOCLDAEG_01811	45528	45866	-338	Nitrogen regulatory protein P-II									K04751	"nitrogen regulatory protein P-II 1"
33	HOCLDAEG_01812	45915	47240	-1325	Ammonia channel									K03320	"ammonium transporter, Amt family"
33	HOCLDAEG_01813	47542	47880	-338	Nitrogen regulatory protein P-II									K04751	"nitrogen regulatory protein P-II 1"
33	HOCLDAEG_01814	47924	49318	-1394	Ammonia channel									K03320	"ammonium transporter, Amt family"
33	HOCLDAEG_01815	49701	49859	+158	Hypothetical											
33	HOCLDAEG_01816	50493	51644	-1151	Type II secretion system protein E											
33	HOCLDAEG_01817	51628	51894	-266	Hypothetical											
33	HOCLDAEG_01818	51980	52714	-734	Hypothetical											
33	HOCLDAEG_01819	53552	53653	-101	Hypothetical											
33	HOCLDAEG_01820	54120	55094	+974	HTH-type transcriptional activator RhaR											
33	HOCLDAEG_01821	55189	55908	-719	Fe(3+) ions import ATP-binding protein FbpC											
33	HOCLDAEG_01822	55902	57542	-1640	Hypothetical									K02011	"iron(III) transport system permease protein"
33	HOCLDAEG_01823	57533	58543	-1010	Iron deficiency-induced protein A									K02012	"iron(III) transport system substrate-binding protein"
33	HOCLDAEG_01824	58823	59593	+770	Hypothetical											
33	HOCLDAEG_01825	59599	60981	+1382	Tol-Pal system protein TolQ									K03561	"biopolymer transport protein ExbB"
33	HOCLDAEG_01826	61060	61590	+530	Tol-Pal system protein TolQ									K03561	"biopolymer transport protein ExbB"
33	HOCLDAEG_01827	61587	61994	+407	Tol-Pal system protein TolR									K03559	"biopolymer transport protein ExbD"
33	HOCLDAEG_01828	61994	62659	+665	Hypothetical			TonB_C_terminal						K03832	"periplasmic protein TonB"
33	HOCLDAEG_01829	62684	64036	+1352	Beta-barrel assembly-enhancing protease											
33	HOCLDAEG_01830	63893	64246	-353	Hypothetical											
33	HOCLDAEG_01831	64915	65109	-194	Hypothetical											
34	HOCLDAEG_01832	162	1208	-1046	Glutamyl-tRNA reductase									K02492	"glutamyl-tRNA reductase [EC:1.2.1.70]"
34	HOCLDAEG_01833	1205	2065	-860	Hypothetical									K02497	"HemX protein"
34	HOCLDAEG_01834	2096	3163	-1067	Ferrochelatase									K01772	"protoporphyrin/coproporphyrin ferrochelatase [EC:4.99.1.1 4.99.1.9]"
34	HOCLDAEG_01835	3268	4404	-1136	Xylose operon regulatory protein											
34	HOCLDAEG_01836	4485	5501	+1016	GDP-mannose 4,6-dehydratase									K01711	"GDPmannose 4,6-dehydratase [EC:4.2.1.47]"
34	HOCLDAEG_01837	5632	6579	+947	GDP-L-fucose synthase									K02377	"GDP-L-fucose synthase [EC:1.1.1.271]"
34	HOCLDAEG_01838	6844	7158	-314	Hypothetical									K06940	"uncharacterized protein"
34	HOCLDAEG_01839	7398	8294	+896	tRNA dimethylallyltransferase									K00791	"tRNA dimethylallyltransferase [EC:2.5.1.75]"
34	HOCLDAEG_01840	8538	9605	-1067	Chaperone SurA											
34	HOCLDAEG_01841	10059	10628	-569	Protein YceI						MEROPS=Protein YceI MER0492485					
34	HOCLDAEG_01842	10638	11522	-884	Hypothetical											
34	HOCLDAEG_01843	11526	12050	-524	ECF RNA polymerase sigma factor SigW									K03088	"RNA polymerase sigma-70 factor, ECF subfamily"
34	HOCLDAEG_01844	12118	13020	-902	S-adenosylmethionine:tRNA ribosyltransferase-isomerase									K07568	"S-adenosylmethionine:tRNA ribosyltransferase-isomerase [EC:2.4.99.17]"
34	HOCLDAEG_01845	13542	16148	+2606	Hypothetical											
34	HOCLDAEG_01846	16313	16642	-329	Hypothetical											
34	HOCLDAEG_01847	16698	17132	-434	3-dehydroquinate dehydratase									K03786	"3-dehydroquinate dehydratase II [EC:4.2.1.10]"
34	HOCLDAEG_01848	17190	17948	-758	GTP cyclohydrolase 1 type 2 											
34	HOCLDAEG_01849	18053	18847	+794	tRNA threonylcarbamoyladenosine dehydratase									K22132	"tRNA threonylcarbamoyladenosine dehydratase"
34	HOCLDAEG_01850	18863	19231	-368	Hypothetical											
34	HOCLDAEG_01851	19271	20314	-1043	Twitching mobility protein											
34	HOCLDAEG_01852	20346	21719	-1373	Hypothetical											
34	HOCLDAEG_01853	21984	22922	+938	Ribosomal RNA large subunit methyltransferase F									K06970	"23S rRNA (adenine1618-N6)-methyltransferase [EC:2.1.1.181]"
34	HOCLDAEG_01854	23082	23708	-626	Superoxide dismutase [Mn] 1									K04564	"superoxide dismutase, Fe-Mn family [EC:1.15.1.1]"
34	HOCLDAEG_01855	23883	24446	-563	tRNA-specific adenosine deaminase									K11991	"tRNA(adenine34) deaminase [EC:3.5.4.33]"
34	HOCLDAEG_01856	24591	25499	-908	Hypothetical											
34	HOCLDAEG_01857	25874	26017	-143	Hypothetical											
34	HOCLDAEG_01858	26123	26455	+332	Translation initiation factor IF-1									K02518	"translation initiation factor IF-1"
34	HOCLDAEG_01859	26623	27675	+1052	Cysteine synthase									K01738	"cysteine synthase [EC:2.5.1.47]"
34	HOCLDAEG_01860	27972	28670	-698	Ribosomal RNA small subunit methyltransferase I									K07056	"16S rRNA (cytidine1402-2'-O)-methyltransferase [EC:2.1.1.198]"
34	HOCLDAEG_01861	28945	29769	-824	Hypothetical											
34	HOCLDAEG_01862	29805	31379	-1574	Glucose-6-phosphate isomerase									K01810	"glucose-6-phosphate isomerase [EC:5.3.1.9]"
34	HOCLDAEG_01863	31472	33184	-1712	Dihydroxy-acid dehydratase									K01687	"dihydroxy-acid dehydratase [EC:4.2.1.9]"
34	HOCLDAEG_01864	33329	34129	+800	Segregation and condensation protein B									K06024	"segregation and condensation protein B"
34	HOCLDAEG_01865	34122	35414	+1292	Bifunctional chorismate mutase/prephenate dehydratase									K14170	"chorismate mutase / prephenate dehydratase [EC:5.4.99.5 4.2.1.51]"
34	HOCLDAEG_01866	35699	36082	+383	Hypothetical											
34	HOCLDAEG_01867	36098	36580	+482	Acetylxylan esterase						MEROPS=Acetylxylan esterase MER0031562					
34	HOCLDAEG_01868	37089	38543	+1454	tRNA(Ile)-lysidine synthase									K04075	"tRNA(Ile)-lysidine synthase [EC:6.3.4.19]"
34	HOCLDAEG_01869	38552	40600	+2048	ATP-dependent zinc metalloprotease FtsH						MEROPS=ATP-dependent zinc metalloprotease	SulfAtlas=lcl|A0A0P7B5T6_S1_4|A0A0P7B5T6_9HYPO Arylsulfatase OS=Neonectria		K03798	"cell division protease FtsH [EC:3.4.24.-]"
34	HOCLDAEG_01870	40795	41277	-482	Ribonuclease H											
34	HOCLDAEG_01871	41881	42792	-911	Hypothetical											
34	HOCLDAEG_01872	42761	43102	-341	Hypothetical											
34	HOCLDAEG_01873	43880	44893	+1013	Manganese-binding lipoprotein MntA									K11707	"manganese/zinc/iron transport system substrate-binding protein"
34	HOCLDAEG_01874	45081	45890	+809	Manganese transport system ATP-binding protein MntB									K11710	"manganese/zinc/iron transport system ATP- binding protein [EC:7.2.2.5]"
34	HOCLDAEG_01875	46046	47401	+1355	Manganese transport system membrane protein MntC									K11708	"manganese/zinc/iron transport system permease protein"
34	HOCLDAEG_01876	47608	48549	+941	Manganese transport system membrane protein MntD									K11709	"manganese/zinc/iron transport system permease protein"
34	HOCLDAEG_01877	48609	49304	+695	Hypothetical									K09915	"uncharacterized protein"
34	HOCLDAEG_01878	49403	50053	-650	Hypothetical											
34	HOCLDAEG_01879	50152	52404	+2252	Zinc-transporting ATPase											
34	HOCLDAEG_01880	52401	52997	-596	Hypothetical									K09793	"uncharacterized protein"
34	HOCLDAEG_01881	53534	55024	+1490	Lysine--tRNA ligase									K04567	"lysyl-tRNA synthetase, class II [EC:6.1.1.6]"
34	HOCLDAEG_01882	55262	56074	+812	Formamidopyrimidine-DNA glycosylase									K10563	"formamidopyrimidine-DNA glycosylase [EC:3.2.2.23 4.2.99.18]"
34	HOCLDAEG_01883	56203	57186	-983	3'-5' exoribonuclease YhaM									K03698	"3'-5' exoribonuclease [EC:3.1.-.-]"
34	HOCLDAEG_01884	58256	58549	-293	Hypothetical									K07574	"RNA-binding protein"
34	HOCLDAEG_01885	58659	58859	-200	Hypothetical											
34	HOCLDAEG_01886	59009	60859	-1850	Threonine--tRNA ligase									K01868	"threonyl-tRNA synthetase [EC:6.1.1.3]"
34	HOCLDAEG_01887	60981	61853	-872	6-deoxy-6-sulfogluconolactonase							SulfAtlas=lcl|G0L5L3_S1_24|G0L5L3_ZOBGA Sulfatase, family		K01053	"gluconolactonase [EC:3.1.1.17]"
34	HOCLDAEG_01888	62329	62865	-536	Hypothetical											
34	HOCLDAEG_01889	62953	64389	-1436	Cysteine--tRNA ligase									K01883	"cysteinyl-tRNA synthetase [EC:6.1.1.16]"
34	HOCLDAEG_01890	64644	65666	+1022	Delta-aminolevulinic acid dehydratase									K01698	"porphobilinogen synthase [EC:4.2.1.24]"
34	HOCLDAEG_01891	65787	66869	-1082	Hypothetical											
34	HOCLDAEG_01892	67058	67555	+497	Hypothetical											
34	HOCLDAEG_01893	67597	67977	+380	Glycine cleavage system H protein									K02437	"glycine cleavage system H protein"
34	HOCLDAEG_01894	68119	70044	+1925	Biosynthetic arginine decarboxylase											
34	HOCLDAEG_01895	70201	71010	+809	Hypothetical									K09977	"uncharacterized protein"
34	HOCLDAEG_01896	71083	73935	+2852	UvrABC system protein A									K03701	"excinuclease ABC subunit A"
34	HOCLDAEG_01897	74035	75291	-1256	Miniconductance mechanosensitive channel YbdG									K16053	"miniconductance mechanosensitive channel"
34	HOCLDAEG_01898	75342	76136	+794	Hypothetical											
34	HOCLDAEG_01899	76250	76930	-680	Lon protease											
34	HOCLDAEG_01900	76965	77249	-284	Hypothetical											
34	HOCLDAEG_01901	77485	79428	+1943	Chaperone protein DnaK									K04043	"molecular chaperone DnaK"
34	HOCLDAEG_01902	79519	79806	+287	10 kDa chaperonin 1									K04078	"chaperonin GroES"
34	HOCLDAEG_01903	79858	81507	+1649	60 kDa chaperonin 1									K04077	"chaperonin GroEL"
34	HOCLDAEG_01904	82284	82475	+191	Hypothetical											
34	HOCLDAEG_01905	82696	84549	-1853	DNA gyrase subunit B											
34	HOCLDAEG_01906	85007	85435	+428	Hypothetical									K21498	"antitoxin HigA-1"
34	HOCLDAEG_01907	85435	85614	+179	Hypothetical									K07334	"toxin HigB-1"
34	HOCLDAEG_01908	85782	86723	-941	Ornithine carbamoyltransferase									K00611	"ornithine carbamoyltransferase [EC:2.1.3.3]"
34	HOCLDAEG_01909	86797	87960	-1163	Acetylornithine aminotransferase									K00821	"acetylornithine/N-succinyldiaminopimelate aminotransferase [EC:2.6.1.11 2.6.1.17]"
34	HOCLDAEG_01910	88072	88962	-890	Acetylglutamate kinase									K00930	"acetylglutamate kinase [EC:2.7.2.8]"
34	HOCLDAEG_01911	89046	90269	-1223	Arginine biosynthesis bifunctional protein ArgJ						MEROPS=Arginine biosynthesis bifunctional			K00620	"glutamate N-acetyltransferase / amino-acid N-acetyltransferase [EC:2.3.1.35 2.3.1.1]"
34	HOCLDAEG_01912	90337	91359	-1022	N-acetyl-gamma-glutamyl-phosphate reductase									K00145	"N-acetyl-gamma-glutamyl-phosphate reductase [EC:1.2.1.38]"
34	HOCLDAEG_01913	91542	91934	-392	30S ribosomal protein S9									K02996	"small subunit ribosomal protein S9"
34	HOCLDAEG_01914	91953	92378	-425	50S ribosomal protein L13									K02871	"large subunit ribosomal protein L13"
34	HOCLDAEG_01915	92533	92751	+218	Hypothetical									K03060	"DNA-directed RNA polymerase subunit omega [EC:2.7.7.6]"
34	HOCLDAEG_01916	92822	93298	+476	SsrA-binding protein									K03664	"SsrA-binding protein"
34	HOCLDAEG_01917	93312	94214	+902	Homoserine kinase									K00872	"homoserine kinase [EC:2.7.1.39]"
34	HOCLDAEG_01918	94577	95665	-1088	2,3-diketo-L-gulonate reductase											
34	HOCLDAEG_01919	95699	96676	-977	Formate dehydrogenase, mitochondrial											
34	HOCLDAEG_01920	96683	98092	-1409	Uronate isomerase									K01812	"glucuronate isomerase [EC:5.3.1.12]"
34	HOCLDAEG_01921	98183	98968	-785	putative oxidoreductase UxuB							SulfAtlas=lcl|A0A0L7RJP2_S1_2|A0A0L7RJP2_9HYME Arylsulfatase I				
34	HOCLDAEG_01922	99044	99862	+818	HTH-type transcriptional activator Btr											
34	HOCLDAEG_01923	99973	100731	-758	Ulvan-active sulfatase				Sulfatase			SulfAtlas=lcl|A0A0R2XL09_S1_7|A0A0R2XL09_9BACT Iduronate-2-sulfatase OS=Opi...				
34	HOCLDAEG_01924	100733	101239	-506	Hypothetical				Sulfatase			SulfAtlas=lcl|A0A0R2XL09_S1_7|A0A0R2XL09_9BACT Iduronate-2-sulfatase OS=Opi...				
34	HOCLDAEG_01925	101342	102226	-884	Hypothetical											
34	HOCLDAEG_01926	102364	103383	-1019	Inositol 2-dehydrogenase/D-chiro-inositol 3-dehydrogenase	GH109								K13020	"UDP-N-acetyl-2-amino-2-deoxyglucuronate dehydrogenase [EC:1.1.1.335]"
34	HOCLDAEG_01927	103419	105047	-1628	Hypothetical											
34	HOCLDAEG_01928	105061	106461	-1400	Hypothetical									K01113	"alkaline phosphatase D [EC:3.1.3.1]"
34	HOCLDAEG_01929	106469	107734	-1265	Hypothetical							SulfAtlas=lcl|A0A381URR1_S1_11|A0A381URR1_9ZZZZ Uncharacterized protein				
34	HOCLDAEG_01930	107764	109197	-1433	Inositol 2-dehydrogenase/D-chiro-inositol 3-dehydrogenase											
34	HOCLDAEG_01931	109327	110541	+1214	N-acetylglucosamine repressor											
34	HOCLDAEG_01932	110620	113736	-3116	Bifunctional protein Aas							SulfAtlas=lcl|A0A1H7T6E2_S3|A0A1H7T6E2_STRJI Alkyl sulfatase		K05939	"acyl-[acyl-carrier-protein]-phospholipid O-acyltransferase / long-chain-fatty-acid--[acyl-carrier-protein] ligase [EC:2.3.1.40 6.2.1.20]"
35	HOCLDAEG_01933	67	1272	+1205	Sensor kinase CckA									K13587	"two-component system, cell cycle sensor histidine kinase and response regulator CckA [EC:2.7.13.3]"
35	HOCLDAEG_01934	1525	2385	+860	2-oxoisovalerate dehydrogenase subunit alpha											
35	HOCLDAEG_01935	2324	4564	+2240	1-deoxy-D-xylulose-5-phosphate synthase									K11381	"2-oxoisovalerate dehydrogenase E1 component [EC:1.2.4.4]"
35	HOCLDAEG_01936	4923	5060	+137	Hypothetical											
35	HOCLDAEG_01937	5211	7628	+2417	Hypothetical	GH163	CBM16									
35	HOCLDAEG_01938	7642	8208	-566	Hypothetical											
35	HOCLDAEG_01939	8195	9292	-1097	tRNA 5-methylaminomethyl-2-thiouridine biosynthesis bifunctional protein MnmC											
35	HOCLDAEG_01940	9406	9861	+455	Hypothetical									K07460	"putative endonuclease"
35	HOCLDAEG_01941	9864	11420	+1556	Glucose-6-phosphate 1-dehydrogenase 2									K00036	"glucose-6-phosphate 1-dehydrogenase [EC:1.1.1.49 1.1.1.363]"
35	HOCLDAEG_01942	11466	12449	+983	Hypothetical											
35	HOCLDAEG_01943	12481	12975	-494	Hypothetical							SulfAtlas=lcl|A0A142XZD1_S1_32|A0A142XZD1_9BACT Arylsulfatase OS=Pirellula				
35	HOCLDAEG_01944	13075	13374	+299	Hypothetical											
35	HOCLDAEG_01945	13334	13531	-197	Hypothetical											
35	HOCLDAEG_01946	13661	14026	-365	Hypothetical											
35	HOCLDAEG_01947	14052	15479	-1427	Pyruvate kinase									K00873	"pyruvate kinase [EC:2.7.1.40]"
35	HOCLDAEG_01948	15505	16311	-806	Putative metallo-hydrolase YycJ							SulfAtlas=lcl|B1G8E9_S3|B1G8E9_PARG4 Alkyl/aryl-sulfatase YjcS				
35	HOCLDAEG_01949	16496	17476	+980	GTP cyclohydrolase FolE2									K09007	"GTP cyclohydrolase IB [EC:3.5.4.16]"
35	HOCLDAEG_01950	17622	18125	+503	Isopentenyl-diphosphate Delta-isomerase									K01823	"isopentenyl-diphosphate Delta-isomerase [EC:5.3.3.2]"
35	HOCLDAEG_01951	18135	18833	-698	Hypothetical											
35	HOCLDAEG_01952	18830	21928	-3098	Hypothetical											
35	HOCLDAEG_01953	21684	21772	+88	tRNA-Gln(ctg)											
35	HOCLDAEG_01954	22151	23683	+1532	Regulatory protein AtoC									K07714	"two-component system, NtrC family, response regulator AtoC"
35	HOCLDAEG_01955	23884	24561	-677	Hypothetical											
35	HOCLDAEG_01956	24616	25068	-452	Hypothetical											
35	HOCLDAEG_01957	25056	25469	-413	Hypothetical											
35	HOCLDAEG_01958	25733	26065	+332	Hypothetical											
35	HOCLDAEG_01959	26264	26416	+152	Hypothetical											
35	HOCLDAEG_01960	26413	27066	+653	Endonuclease III									K10773	"endonuclease III [EC:4.2.99.18]"
35	HOCLDAEG_01961	28235	28594	-359	Hypothetical											
35	HOCLDAEG_01962	28835	30505	-1670	Cobalt-dependent inorganic pyrophosphatase									K15986	"manganese-dependent inorganic pyrophosphatase [EC:3.6.1.1]"
35	HOCLDAEG_01963	30774	31490	-716	Hypothetical							SulfAtlas=lcl|A6DLW9_S1_20|A6DLW9_9BACT N-acetylgalactosamine 6-sulfate				
35	HOCLDAEG_01964	31793	33073	-1280	Serine hydroxymethyltransferase									K00600	"glycine hydroxymethyltransferase [EC:2.1.2.1]"
35	HOCLDAEG_01965	33161	34696	-1535	Hypothetical											
35	HOCLDAEG_01966	34787	35566	-779	5'/3'-nucleotidase SurE									K03787	"5'-nucleotidase [EC:3.1.3.5]"
35	HOCLDAEG_01967	35619	36128	-509	1,4-dihydroxy-2-naphthoyl-CoA hydrolase									K07107	"acyl-CoA thioester hydrolase [EC:3.1.2.-]"
35	HOCLDAEG_01968	36275	37234	-959	Transaldolase									K00616	"transaldolase [EC:2.2.1.2]"
35	HOCLDAEG_01969	37895	38377	+482	Hypothetical									K07491	"putative transposase"
35	HOCLDAEG_01970	38652	39032	-380	Hypothetical											
35	HOCLDAEG_01971	39172	39762	+590	Hypothetical											
35	HOCLDAEG_01972	39824	40531	+707	Hypothetical											
35	HOCLDAEG_01973	41791	43044	+1253	Argininosuccinate synthase									K01940	"argininosuccinate synthase [EC:6.3.4.5]"
35	HOCLDAEG_01974	43753	45036	-1283	Type II secretion system protein F											
35	HOCLDAEG_01975	45189	45998	+809	Hypothetical											
35	HOCLDAEG_01976	46128	47174	+1046	Hypothetical											
35	HOCLDAEG_01977	47070	47312	-242	Hypothetical											
35	HOCLDAEG_01978	47341	47553	+212	Hypothetical											
35	HOCLDAEG_01979	47981	49000	+1019	Hypothetical											
35	HOCLDAEG_01980	49021	49692	+671	Hypothetical											
35	HOCLDAEG_01981	49977	50912	+935	Hypothetical									K07491	"putative transposase"
36	HOCLDAEG_01982	60	314	-254	Hypothetical											
36	HOCLDAEG_01983	406	1155	-749	putative transcriptional regulatory protein									K18189	"translational activator of cytochrome c oxidase 1"
36	HOCLDAEG_01984	1243	3066	-1823	Membrane protein insertase YidC									K03217	"YidC/Oxa1 family membrane protein insertase"
36	HOCLDAEG_01985	3411	3785	-374	Ribonuclease P protein component									K03536	"ribonuclease P protein component [EC:3.1.26.5]"
36	HOCLDAEG_01986	4304	4579	+275	Hypothetical											
36	HOCLDAEG_01987	4525	5568	-1043	Xylose operon regulatory protein											
36	HOCLDAEG_01988	5958	6302	+344	Galactose-1-phosphate uridylyltransferase											
36	HOCLDAEG_01989	6313	7293	+980	UDP-glucose 4-epimerase									K01784	"UDP-glucose 4-epimerase [EC:5.1.3.2]"
36	HOCLDAEG_01990	7320	8555	+1235	Galactokinase											
36	HOCLDAEG_01991	8755	9693	+938	Hypothetical							SulfAtlas=lcl|A0A2X0RWX8_S1_51|A0A2X0RWX8_9BACT Arylsulfatase OS=Kiritimati...				
36	HOCLDAEG_01992	10005	11042	-1037	putative HTH-type transcriptional repressor ExuR							SulfAtlas=lcl|L8TSN4_S1_11|L8TSN4_9MICC Arylsulfatase A				
36	HOCLDAEG_01993	11224	11535	-311	Ulvan-active sulfatase							SulfAtlas=lcl|A0A0R2XII1_S1_7|A0A0R2XII1_9BACT Uncharacterized protein				
36	HOCLDAEG_01994	11517	11747	-230	Hypothetical							SulfAtlas=lcl|A0A0R2XII1_S1_7|A0A0R2XII1_9BACT Uncharacterized protein				
36	HOCLDAEG_01995	11787	12944	+1157	Mannosylglycerate hydrolase											
36	HOCLDAEG_01996	12980	14701	+1721	Hypothetical				Sulfatase			SulfAtlas=lcl|A0A0R2XL62_S1_17|A0A0R2XL62_9BACT Uncharacterized protein				
36	HOCLDAEG_01997	15071	16678	-1607	Hypothetical	PL9_1	PL9_1					SulfAtlas=lcl|A0A2X0SAG8_S1_24|A0A2X0SAG8_9BACT Arylsulfatase OS=Kiritimati...				
37	HOCLDAEG_01998	135	3239	+3104	Cobalt-zinc-cadmium resistance protein CzcA											
37	HOCLDAEG_01999	3318	3824	+506	Hypothetical											
37	HOCLDAEG_02000	4385	4747	+362	Pyrimidine/purine nucleoside phosphorylase									K09913	"purine/pyrimidine-nucleoside phosphorylase [EC:2.4.2.1 2.4.2.2]"
37	HOCLDAEG_02001	4971	5339	-368	Hypothetical											
37	HOCLDAEG_02002	5412	6656	-1244	LL-diaminopimelate aminotransferase											
37	HOCLDAEG_02003	6782	7630	+848	Pantothenate synthetase									K01918	"pantoate--beta-alanine ligase [EC:6.3.2.1]"
37	HOCLDAEG_02004	7726	9309	+1583	L-aspartate oxidase									K00278	"L-aspartate oxidase [EC:1.4.3.16]"
37	HOCLDAEG_02005	9440	9865	+425	Hypothetical											
37	HOCLDAEG_02006	9893	10231	-338	Hypothetical											
37	HOCLDAEG_02007	10241	11788	-1547	Adenylosuccinate synthetase									K01939	"adenylosuccinate synthase [EC:6.3.4.4]"
37	HOCLDAEG_02008	11938	13521	-1583	Inosine-5'-monophosphate dehydrogenase									K00088	"IMP dehydrogenase [EC:1.1.1.205]"
37	HOCLDAEG_02009	13579	14580	+1001	o-succinylbenzoate synthase									K02549	"o-succinylbenzoate synthase [EC:4.2.1.113]"
37	HOCLDAEG_02010	14553	15932	+1379	2-succinylbenzoate--CoA ligase							SulfAtlas=lcl|A0A1H7T6E2_S3|A0A1H7T6E2_STRJI Alkyl sulfatase				
37	HOCLDAEG_02011	15981	17774	+1793	DNA polymerase/3'-5' exonuclease PolX									K02347	"DNA polymerase (family X)"
37	HOCLDAEG_02012	17933	19459	+1526	Ribonuclease Y									K18682	"ribonucrease Y [EC:3.1.-.-]"
37	HOCLDAEG_02013	19569	20621	+1052	Hypothetical									K07283	"putative salt-induced outer membrane protein"
37	HOCLDAEG_02014	21099	21175	-76	tRNA-Pro(ggg)											
37	HOCLDAEG_02015	21228	22433	-1205	Hypothetical							SulfAtlas=lcl|A0A2X0RWH3_S1_7|A0A2X0RWH3_9BACT Choline-sulfatase OS=Kiritim...				
37	HOCLDAEG_02016	22730	23395	-665	Hypothetical									K06973	"uncharacterized protein"
37	HOCLDAEG_02017	23524	23973	+449	Disulfide bond reductase DsbH											
37	HOCLDAEG_02018	24223	24639	+416	Hypothetical											
37	HOCLDAEG_02019	24681	25238	-557	Hypothetical									K08316	"16S rRNA (guanine966-N2)-methyltransferase [EC:2.1.1.171]"
37	HOCLDAEG_02020	25311	26102	-791	2-dehydro-3-deoxyphosphooctonate aldolase									K01627	"2-dehydro-3-deoxyphosphooctonate aldolase (KDO 8-P synthase) [EC:2.5.1.55]"
37	HOCLDAEG_02021	26181	26756	+575	Hypothetical											
37	HOCLDAEG_02022	26907	28166	-1259	Hypothetical											
37	HOCLDAEG_02023	28175	28972	-797	putative metal-dependent hydrolase YcfH									K03424	"TatD DNase family protein [EC:3.1.21.-]"
37	HOCLDAEG_02024	29258	30184	+926	Thioredoxin reductase									K00384	"thioredoxin reductase (NADPH) [EC:1.8.1.9]"
37	HOCLDAEG_02025	30275	30916	+641	Pyridoxine/pyridoxamine 5'-phosphate oxidase									K00275	"pyridoxamine 5'-phosphate oxidase [EC:1.4.3.5]"
37	HOCLDAEG_02026	30939	31760	+821	phosphatase YcdX									K04486	"histidinol-phosphatase (PHP family) [EC:3.1.3.15]"
37	HOCLDAEG_02027	31930	32952	+1022	Hypothetical						MEROPS=Hypothetical MER0013623					
37	HOCLDAEG_02028	32968	34758	+1790	Hypothetical											
37	HOCLDAEG_02029	34758	37109	+2351	Hypothetical											
37	HOCLDAEG_02030	37250	38539	-1289	Hypothetical	GH171	GH171									
37	HOCLDAEG_02031	38484	39143	-659	Hypothetical									K09928	"uncharacterized protein"
37	HOCLDAEG_02032	39140	40084	-944	Glycerate 3-kinase									K00865	"glycerate 2-kinase [EC:2.7.1.165]"
37	HOCLDAEG_02033	40405	42144	-1739	Ribonuclease G											
37	HOCLDAEG_02034	42232	43392	-1160	Peptidoglycan glycosyltransferase MrdB											
37	HOCLDAEG_02035	43612	44073	-461	Hypothetical											
37	HOCLDAEG_02036	44104	44223	+119	Hypothetical											
37	HOCLDAEG_02037	44210	44551	+341	Hypothetical											
37	HOCLDAEG_02038	44610	45959	+1349	Magnesium transporter MgtE									K06213	"magnesium transporter"
37	HOCLDAEG_02039	46128	46847	-719	Hypothetical											
37	HOCLDAEG_02040	46912	47619	-707	Hypothetical							SulfAtlas=lcl|A6DLW9_S1_20|A6DLW9_9BACT N-acetylgalactosamine 6-sulfate				
37	HOCLDAEG_02041	47653	48216	-563	Hypothetical											
37	HOCLDAEG_02042	48418	48855	+437	Zinc uptake regulation protein											
37	HOCLDAEG_02043	49063	49632	+569	Hypothetical											
37	HOCLDAEG_02044	49629	49994	+365	Hypothetical									K16904	"dCTP diphosphatase [EC:3.6.1.12]"
37	HOCLDAEG_02045	50325	50597	-272	Hypothetical											
37	HOCLDAEG_02046	50827	52797	-1970	Alpha-1,4-glucan:maltose-1-phosphate maltosyltransferase 1	GH13_3	GH13_3							K16147	"starch synthase (maltosyl-transferring) [EC:2.4.99.16]"
37	HOCLDAEG_02047	52847	54055	-1208	Alpha-maltose-1-phosphate synthase	GT5	GT4							K16148	"alpha-maltose-1-phosphate synthase [EC:2.4.1.342]"
37	HOCLDAEG_02048	54514	54801	-287	Hypothetical											
37	HOCLDAEG_02049	55111	55995	-884	IS66 family transposase ISPto8									K07484	"transposase"
37	HOCLDAEG_02050	56020	56583	-563	Hypothetical											
37	HOCLDAEG_02051	56628	56972	-344	Hypothetical									K07484	"transposase"
37	HOCLDAEG_02052	56976	57176	-200	Hypothetical											
38	HOCLDAEG_02053	41	2164	+2123	Vitamin B12 transporter BtuB									K02014	"iron complex outermembrane recepter protein"
38	HOCLDAEG_02054	2218	3855	+1637	Hypothetical											
38	HOCLDAEG_02055	3870	4244	+374	Ferric uptake regulation protein											
38	HOCLDAEG_02056	4441	5481	-1040	Vitamin B12 import ATP-binding protein BtuD									K02013	"iron complex transport system ATP-binding protein [EC:7.2.2.-]"
38	HOCLDAEG_02057	5478	6539	-1061	putative ABC transporter permease protein									K02015	"iron complex transport system permease protein"
38	HOCLDAEG_02058	6573	7706	-1133	Hypothetical									K02016	"iron complex transport system substrate-binding protein"
38	HOCLDAEG_02059	8026	8457	+431	Hypothetical											
38	HOCLDAEG_02060	8464	9306	+842	Hypothetical									K10716	"voltage-gated potassium channel"
38	HOCLDAEG_02061	9322	9558	+236	Hypothetical											
38	HOCLDAEG_02062	9555	9932	-377	Hypothetical											
38	HOCLDAEG_02063	10246	10659	+413	Hypothetical											
38	HOCLDAEG_02064	10782	11129	-347	Hypothetical											
38	HOCLDAEG_02065	11270	13627	+2357	DNA topoisomerase 3									K03169	"DNA topoisomerase III [EC:5.6.2.1]"
38	HOCLDAEG_02066	13839	14426	-587	6-phosphogluconolactonase									K07404	"6-phosphogluconolactonase [EC:3.1.1.31]"
38	HOCLDAEG_02067	15195	15758	-563	Hypothetical											
38	HOCLDAEG_02068	15815	16222	-407	Hypothetical											
38	HOCLDAEG_02069	16362	16781	-419	Hypothetical											
38	HOCLDAEG_02070	16818	18317	-1499	Hypothetical											
38	HOCLDAEG_02071	18305	20206	-1901	Hypothetical									K03466	"DNA segregation ATPase FtsK/SpoIIIE, S-DNA-T family"
38	HOCLDAEG_02072	20555	20631	-76	tRNA-Asp(gtc)											
38	HOCLDAEG_02073	20918	20994	-76	tRNA-Asp(gtc)											
38	HOCLDAEG_02074	21111	22175	+1064	Hypothetical											
38	HOCLDAEG_02075	22345	24816	-2471	Ribonuclease R									K12573	"ribonuclease R [EC:3.1.13.1]"
38	HOCLDAEG_02076	24933	25008	-75	tRNA-Thr(cgt)											
38	HOCLDAEG_02077	26032	26514	+482	Hypothetical											
38	HOCLDAEG_02078	26514	27689	+1175	putative N-acetyl-LL-diaminopimelate aminotransferase									K10907	"aminotransferase [EC:2.6.1.-]"
38	HOCLDAEG_02079	27872	29455	+1583	GTPase Der									K03977	"GTPase"
38	HOCLDAEG_02080	30026	30964	-938	Guanosine-5'-triphosphate,3'-diphosphate pyrophosphatase									K01524	"exopolyphosphatase / guanosine-5'-triphosphate,3'-diphosphate pyrophosphatase [EC:3.6.1.11 3.6.1.40]"
38	HOCLDAEG_02081	31296	31682	+386	Hypothetical											
38	HOCLDAEG_02082	32087	33130	+1043	GTPase Obg									K03979	"GTPase [EC:3.6.5.-]"
38	HOCLDAEG_02083	33148	34791	+1643	Bifunctional protein Aas							SulfAtlas=lcl|A0A1H7T6E2_S3|A0A1H7T6E2_STRJI Alkyl sulfatase		K05939	"acyl-[acyl-carrier-protein]-phospholipid O-acyltransferase / long-chain-fatty-acid--[acyl-carrier-protein] ligase [EC:2.3.1.40 6.2.1.20]"
38	HOCLDAEG_02084	35127	35714	-587	Hypothetical											
38	HOCLDAEG_02085	35872	37524	+1652	ABC transporter ATP-binding/permease protein											
38	HOCLDAEG_02086	37568	37960	+392	Hypothetical											
38	HOCLDAEG_02087	37935	39848	+1913	Hypothetical											
38	HOCLDAEG_02088	40293	41840	+1547	GMP synthase [glutamine-hydrolyzing]						MEROPS=GMP synthase [glutamine-hydrolyzing]			K01951	"GMP synthase (glutamine-hydrolysing) [EC:6.3.5.2]"
38	HOCLDAEG_02089	41910	42644	+734	Hypothetical											
38	HOCLDAEG_02090	42693	43988	+1295	Histidinol dehydrogenase									K00013	"histidinol dehydrogenase [EC:1.1.1.23]"
38	HOCLDAEG_02091	44723	44899	-176	Hypothetical											
38	HOCLDAEG_02092	45058	46149	+1091	Histidinol-phosphate aminotransferase									K00817	"histidinol-phosphate aminotransferase [EC:2.6.1.9]"
38	HOCLDAEG_02093	46131	46733	+602	Imidazoleglycerol-phosphate dehydratase									K01693	"imidazoleglycerol-phosphate dehydratase [EC:4.2.1.19]"
38	HOCLDAEG_02094	46944	47582	+638	Imidazole glycerol phosphate synthase subunit HisH						MEROPS=Imidazole glycerol phosphate			K02501	"imidazole glycerol-phosphate synthase subunit HisH [EC:4.3.2.10]"
38	HOCLDAEG_02095	47656	48945	+1289	Citrate synthase 1									K01647	"citrate synthase [EC:2.3.3.1]"
38	HOCLDAEG_02096	49159	49959	-800	Hypothetical											
39	HOCLDAEG_02097	525	1409	-884	Beta-carotene 15,15'-dioxygenase									K21817	"beta-carotene 15,15'-dioxygenase [EC:1.13.11.63]"
39	HOCLDAEG_02098	1406	2557	-1151	Hypothetical									K06443	"lycopene beta-cyclase [EC:5.5.1.19]"
39	HOCLDAEG_02099	2547	3488	-941	15-cis-phytoene synthase									K02291	"15-cis-phytoene synthase [EC:2.5.1.32]"
39	HOCLDAEG_02100	3485	4960	-1475	Phytoene desaturase (lycopene-forming)									K10027	"phytoene desaturase [EC:1.3.99.26 1.3.99.28 1.3.99.29 1.3.99.31]"
39	HOCLDAEG_02101	4962	5858	-896	Hypothetical											
39	HOCLDAEG_02102	5907	6785	-878	Hypothetical									K04643	"sensory rhodopsin"
39	HOCLDAEG_02103	7700	8077	-377	Hypothetical											
39	HOCLDAEG_02104	8809	9180	-371	Hypothetical											
39	HOCLDAEG_02105	9800	10789	-989	Hypothetical											
39	HOCLDAEG_02106	10825	10977	+152	Hypothetical											
39	HOCLDAEG_02107	10916	11038	+122	Hypothetical											
39	HOCLDAEG_02108	11299	12942	-1643	Hypothetical						MEROPS=Hypothetical MER0004909					
39	HOCLDAEG_02109	13158	13382	-224	Hypothetical											
39	HOCLDAEG_02110	13447	13782	-335	Hypothetical											
39	HOCLDAEG_02111	14076	14234	+158	Hypothetical											
39	HOCLDAEG_02112	14187	15659	-1472	Hypothetical											
39	HOCLDAEG_02113	15701	16309	-608	Hypothetical											
39	HOCLDAEG_02114	16490	18244	-1754	Type 3 secretion system secretin											
39	HOCLDAEG_02115	18247	18717	-470	Hypothetical											
39	HOCLDAEG_02116	18723	19934	-1211	Type II secretion system protein F											
39	HOCLDAEG_02117	19945	21045	-1100	Twitching mobility protein											
39	HOCLDAEG_02118	21051	21635	-584	Hypothetical											
39	HOCLDAEG_02119	21632	23212	-1580	Hypothetical											
39	HOCLDAEG_02120	23220	24179	-959	Hypothetical											
39	HOCLDAEG_02121	24186	24917	-731	Hypothetical											
39	HOCLDAEG_02122	25012	25278	-266	Hypothetical											
39	HOCLDAEG_02123	25296	25640	-344	Hypothetical											
39	HOCLDAEG_02124	25699	26019	-320	Hypothetical											
39	HOCLDAEG_02125	26377	26634	+257	Hypothetical											
39	HOCLDAEG_02126	27137	27367	+230	Hypothetical											
39	HOCLDAEG_02127	28821	29423	+602	Hypothetical											
39	HOCLDAEG_02128	29580	30368	+788	Hypothetical											
39	HOCLDAEG_02129	30395	31204	+809	Vitamin B12 transporter BtuB											
39	HOCLDAEG_02130	31236	32606	+1370	Vitamin B12 transporter BtuB											
39	HOCLDAEG_02131	32678	33502	+824	Hemin-binding periplasmic protein HmuT									K02016	"iron complex transport system substrate-binding protein"
39	HOCLDAEG_02132	33584	34558	+974	Hemin transport system permease protein HmuU									K02015	"iron complex transport system permease protein"
39	HOCLDAEG_02133	34560	35363	+803	Hemin import ATP-binding protein HmuV									K02013	"iron complex transport system ATP-binding protein [EC:7.2.2.-]"
39	HOCLDAEG_02134	35360	35917	+557	Heme oxygenase HutZ									K07226	"heme iron utilization protein"
39	HOCLDAEG_02135	35924	36220	+296	Hypothetical											
39	HOCLDAEG_02136	37510	37707	+197	Hypothetical											
39	HOCLDAEG_02137	37901	38437	-536	Hypothetical											
39	HOCLDAEG_02138	38445	40610	-2165	Colicin I receptor									K02014	"iron complex outermembrane recepter protein"
39	HOCLDAEG_02139	40768	40908	-140	Hypothetical											
39	HOCLDAEG_02140	40927	41424	+497	Hypothetical									K07006	"uncharacterized protein"
39	HOCLDAEG_02141	41837	43012	+1175	Hypothetical											
39	HOCLDAEG_02142	43039	44067	+1028	2-hydroxypropyl-CoM lyase									K00549	"5-methyltetrahydropteroyltriglutamate--homocysteine methyltransferase [EC:2.1.1.14]"
39	HOCLDAEG_02143	44094	44930	+836	Hypothetical									K07090	"uncharacterized protein"
39	HOCLDAEG_02144	44940	45857	+917	HTH-type transcriptional regulator MetR									K03576	"LysR family transcriptional regulator, regulator for metE and metH"
39	HOCLDAEG_02145	45813	46130	-317	Hypothetical											
39	HOCLDAEG_02146	46245	46916	+671	Hypothetical											
39	HOCLDAEG_02147	46938	47432	+494	Sulfite reductase [NADPH] flavoprotein alpha-component											
39	HOCLDAEG_02148	48289	49383	+1094	Hypothetical									K07577	"putative mRNA 3-end processing factor"
39	HOCLDAEG_02149	49487	49894	+407	Hypothetical									K07491	"putative transposase"
39	HOCLDAEG_02150	49897	50595	+698	Hypothetical									K07491	"putative transposase"
39	HOCLDAEG_02151	51029	52819	-1790	Hypothetical											
39	HOCLDAEG_02152	52816	53337	-521	Hypothetical											
39	HOCLDAEG_02153	53958	54434	-476	Hypothetical											
39	HOCLDAEG_02154	55129	56334	+1205	Hypothetical									K07315	"phosphoserine phosphatase RsbU/P [EC:3.1.3.3]"
40	HOCLDAEG_02155	29	658	+629	Hypothetical											
40	HOCLDAEG_02156	671	1201	+530	Hypothetical									K02415	"flagellar protein FliL"
40	HOCLDAEG_02157	1220	2194	+974	Hypothetical									K02416	"flagellar motor switch protein FliM"
40	HOCLDAEG_02158	2198	2476	+278	Hypothetical									K02417	"flagellar motor switch protein FliN"
40	HOCLDAEG_02159	2473	2898	+425	Hypothetical									K02418	"flagellar protein FliO/FliZ"
40	HOCLDAEG_02160	2903	3712	+809	Hypothetical									K02419	"flagellar biosynthesis protein FliP"
40	HOCLDAEG_02161	3716	3988	+272	Hypothetical									K02420	"flagellar biosynthesis protein FliQ"
40	HOCLDAEG_02162	4013	4780	+767	Hypothetical											
40	HOCLDAEG_02163	4817	5908	+1091	Flagellar biosynthetic protein FlhB						MEROPS=Flagellar biosynthetic protein			K02401	"flagellar biosynthesis protein FlhB"
40	HOCLDAEG_02164	5921	8134	+2213	Flagellar biosynthesis protein FlhA									K02400	"flagellar biosynthesis protein FlhA"
40	HOCLDAEG_02165	8131	9171	+1040	Hypothetical											
40	HOCLDAEG_02166	9168	9425	+257	Hypothetical											
40	HOCLDAEG_02167	9422	10213	+791	RNA polymerase sigma factor FliA									K02405	"RNA polymerase sigma factor FliA"
40	HOCLDAEG_02168	10294	11079	+785	Motility protein A									K02556	"chemotaxis protein MotA"
40	HOCLDAEG_02169	11105	11923	+818	Motility protein B											
40	HOCLDAEG_02170	11923	12171	+248	Hypothetical											
40	HOCLDAEG_02171	12212	12952	+740	Flagellar basal-body rod protein FlgG											
40	HOCLDAEG_02172	12985	13767	+782	Flagellar basal-body rod protein FlgG									K02392	"flagellar basal-body rod protein FlgG"
40	HOCLDAEG_02173	13730	14590	+860	Hypothetical									K02386	"flagellar basal body P-ring formation protein FlgA"
40	HOCLDAEG_02174	14610	15233	+623	Flagellar L-ring protein									K02393	"flagellar L-ring protein FlgH"
40	HOCLDAEG_02175	15287	16351	+1064	Flagellar P-ring protein									K02394	"flagellar P-ring protein FlgI"
40	HOCLDAEG_02176	16356	16688	+332	Hypothetical									K02395	"peptidoglycan hydrolase FlgJ"
40	HOCLDAEG_02177	16672	17190	+518	Hypothetical									K02399	"flagellar biosynthesis protein FlgN"
40	HOCLDAEG_02178	17242	18741	+1499	Flagellar hook-associated protein 1									K02396	"flagellar hook-associated protein 1"
40	HOCLDAEG_02179	18761	19819	+1058	Hypothetical									K02397	"flagellar hook-associated protein 3 FlgL"
40	HOCLDAEG_02180	19926	20504	-578	putative sugar transferase EpsL											
40	HOCLDAEG_02181	20651	21811	+1160	Hypothetical											
40	HOCLDAEG_02182	22005	23480	+1475	Outer membrane protein OprM									K18904	"outer membrane protein, multidrug efflux system"
40	HOCLDAEG_02183	23512	24717	+1205	Efflux pump periplasmic linker BepF									K03585	"membrane fusion protein, multidrug efflux system"
40	HOCLDAEG_02184	24738	27884	+3146	Efflux pump membrane transporter BepE											
40	HOCLDAEG_02185	27895	28641	+746	Ubiquinone biosynthesis O-methyltransferase, mitochondrial											
40	HOCLDAEG_02186	28792	29142	-350	Hypothetical											
40	HOCLDAEG_02187	29256	29825	-569	Orotate phosphoribosyltransferase									K00762	"orotate phosphoribosyltransferase [EC:2.4.2.10]"
40	HOCLDAEG_02188	29952	31124	+1172	Hypothetical									K07091	"lipopolysaccharide export system permease protein"
40	HOCLDAEG_02189	31168	32553	+1385	Aminodeoxychorismate synthase component 1									K01665	"para-aminobenzoate synthetase component I [EC:2.6.1.85]"
40	HOCLDAEG_02190	32538	33371	+833	Hypothetical											
40	HOCLDAEG_02191	33364	34200	+836	Dihydropteroate synthase									K00796	"dihydropteroate synthase [EC:2.5.1.15]"
40	HOCLDAEG_02192	34193	34408	+215	Hypothetical											
40	HOCLDAEG_02193	34392	34559	+167	Hypothetical											
40	HOCLDAEG_02194	34550	35041	+491	2-amino-4-hydroxy-6-hydroxymethyldihydropteridine pyrophosphokinase									K00950	"2-amino-4-hydroxy-6-hydroxymethyldihydropteridine diphosphokinase [EC:2.7.6.3]"
40	HOCLDAEG_02195	35056	35358	+302	Hypothetical									K07401	"selenoprotein W-related protein"
40	HOCLDAEG_02196	35351	36079	+728	Hypothetical									K10800	"single-strand selective monofunctional uracil DNA glycosylase [EC:3.2.2.-]"
40	HOCLDAEG_02197	36758	37153	+395	Aspartate 1-decarboxylase									K01579	"aspartate 1-decarboxylase [EC:4.1.1.11]"
41	HOCLDAEG_02198	280	912	+632	Hydroxyacylglutathione hydrolase									K01069	"hydroxyacylglutathione hydrolase [EC:3.1.2.6]"
41	HOCLDAEG_02199	909	2024	+1115	Riboflavin biosynthesis protein RibD									K11752	"diaminohydroxyphosphoribosylaminopyrimidine deaminase / 5-amino-6-(5-phosphoribosylamino)uracil reductase [EC:3.5.4.26 1.1.1.193]"
41	HOCLDAEG_02200	2051	2650	+599	dITP/XTP pyrophosphatase									K02428	"XTP/dITP diphosphohydrolase [EC:3.6.1.66]"
41	HOCLDAEG_02201	2928	3869	+941	Dihydroorotase						MEROPS=Dihydroorotase MER0061068 -					
41	HOCLDAEG_02202	4023	4580	-557	Elongation factor P									K02356	"elongation factor P"
41	HOCLDAEG_02203	4673	5119	-446	Putative low molecular weight protein-tyrosine-phosphatase											
41	HOCLDAEG_02204	5143	6168	-1025	putative tRNA-dihydrouridine synthase									K05540	"tRNA-dihydrouridine synthase B [EC:1.-.-.-]"
41	HOCLDAEG_02205	6300	6512	+212	Hypothetical											
41	HOCLDAEG_02206	6799	7065	+266	Hypothetical											
41	HOCLDAEG_02207	7204	7860	-656	Transcriptional regulatory protein WalR											
41	HOCLDAEG_02208	7952	8428	-476	Putative peroxiredoxin bcp							SulfAtlas=lcl|A0A142XZD1_S1_32|A0A142XZD1_9BACT Arylsulfatase OS=Pirellula		K03564	"thioredoxin-dependent peroxiredoxin [EC:1.11.1.24]"
41	HOCLDAEG_02209	8530	9447	+917	ATP phosphoribosyltransferase									K00765	"ATP phosphoribosyltransferase [EC:2.4.2.17]"
41	HOCLDAEG_02210	9457	10347	+890	N-carbamoyl-D-amino acid hydrolase									K12251	"N-carbamoylputrescine amidase [EC:3.5.1.53]"
41	HOCLDAEG_02211	10413	11468	+1055	Agmatine deiminase									K10536	"agmatine deiminase [EC:3.5.3.12]"
41	HOCLDAEG_02212	11621	12376	-755	Hemolysin A									K06442	"23S rRNA (cytidine1920-2'-O)/16S rRNA (cytidine1409-2'-O)-methyltransferase [EC:2.1.1.226 2.1.1.227]"
41	HOCLDAEG_02213	12411	13754	-1343	Hypothetical											
41	HOCLDAEG_02214	14108	14989	+881	Ribosomal RNA small subunit methyltransferase J									K15984	"16S rRNA (guanine1516-N2)-methyltransferase [EC:2.1.1.242]"
41	HOCLDAEG_02215	15204	16232	+1028	Hypothetical									K07038	"inner membrane protein"
41	HOCLDAEG_02216	16460	17194	-734	Hypothetical											
41	HOCLDAEG_02217	17264	18364	-1100	Chorismate synthase									K01736	"chorismate synthase [EC:4.2.3.5]"
41	HOCLDAEG_02218	18602	19156	-554	Hypothetical											
41	HOCLDAEG_02219	19638	20135	+497	Hypothetical											
41	HOCLDAEG_02220	20151	20669	+518	Hypothetical											
41	HOCLDAEG_02221	20691	21707	+1016	Hypothetical											
41	HOCLDAEG_02222	21970	22047	-77	tRNA-Glu(ttc)											
41	HOCLDAEG_02223	22177	23094	+917	Phosphoribosylaminoimidazole-succinocarboxamide synthase									K01923	"phosphoribosylaminoimidazole-succinocarboxamide synthase [EC:6.3.2.6]"
41	HOCLDAEG_02224	23173	23631	+458	Hypothetical											
41	HOCLDAEG_02225	23628	24752	+1124	Hypothetical									K07098	"uncharacterized protein"
41	HOCLDAEG_02226	24760	25386	-626	Hypothetical											
41	HOCLDAEG_02227	25447	25893	-446	Hypothetical											
41	HOCLDAEG_02228	26418	26729	-311	Hypothetical											
41	HOCLDAEG_02229	26825	27748	-923	Lipoyl synthase									K03644	"lipoyl synthase [EC:2.8.1.8]"
41	HOCLDAEG_02230	27735	28418	-683	Octanoyltransferase									K03801	"lipoyl(octanoyl) transferase [EC:2.3.1.181]"
41	HOCLDAEG_02231	28541	29878	-1337	Hypothetical									K01113	"alkaline phosphatase D [EC:3.1.3.1]"
41	HOCLDAEG_02232	29886	30707	-821	Hypothetical											
41	HOCLDAEG_02233	30728	31420	-692	Hypothetical											
41	HOCLDAEG_02234	31558	31875	+317	Acylphosphatase											
41	HOCLDAEG_02235	31877	32767	+890	Vitamin B12 import ATP-binding protein BtuD									K01990	"ABC-2 type transport system ATP-binding protein"
41	HOCLDAEG_02236	32764	33606	+842	Hypothetical											
41	HOCLDAEG_02237	33610	34512	+902	Hypothetical											
41	HOCLDAEG_02238	34604	35146	-542	Transcription antitermination protein RfaH											
41	HOCLDAEG_02239	35540	36784	-1244	Hypothetical											
41	HOCLDAEG_02240	36883	37173	-290	Hypothetical						MEROPS=Hypothetical MER0094392					
41	HOCLDAEG_02241	37422	38444	+1022	Aspartate-semialdehyde dehydrogenase									K00133	"aspartate-semialdehyde dehydrogenase [EC:1.2.1.11]"
41	HOCLDAEG_02242	38386	38634	+248	Hypothetical											
41	HOCLDAEG_02243	38829	39296	+467	Hypothetical											
41	HOCLDAEG_02244	39201	39671	-470	Hypothetical											
41	HOCLDAEG_02245	39679	41220	-1541	Hypothetical									K05970	"sialate O-acetylesterase [EC:3.1.1.53]"
41	HOCLDAEG_02246	41281	43167	-1886	1-deoxy-D-xylulose-5-phosphate synthase									K01662	"1-deoxy-D-xylulose-5-phosphate synthase [EC:2.2.1.7]"
41	HOCLDAEG_02247	43215	43454	-239	Exodeoxyribonuclease 7 small subunit									K03602	"exodeoxyribonuclease VII small subunit [EC:3.1.11.6]"
41	HOCLDAEG_02248	43555	44727	-1172	Phosphate acetyltransferase									K06873	"uncharacterized protein"
41	HOCLDAEG_02249	44774	45844	-1070	Phosphate acetyltransferase											
41	HOCLDAEG_02250	45854	47578	+1724	lipid II flippase MurJ									K03980	"putative peptidoglycan lipid II flippase"
41	HOCLDAEG_02251	47708	49039	+1331	Argininosuccinate lyase									K01755	"argininosuccinate lyase [EC:4.3.2.1]"
41	HOCLDAEG_02252	49348	49989	-641	Hypothetical						MEROPS=Hypothetical MER0004466			K06402	"stage IV sporulation protein FB [EC:3.4.24.-]"
41	HOCLDAEG_02253	50126	51037	-911	Conserved virulence factor B									K00243	"uncharacterized protein"
41	HOCLDAEG_02254	51200	51547	-347	Hypothetical											
41	HOCLDAEG_02255	52109	53944	-1835	GTP-binding protein TypA/BipA									K06207	"GTP-binding protein"
41	HOCLDAEG_02256	54411	55769	-1358	Ribonuclease											
41	HOCLDAEG_02257	55850	56164	+314	Hypothetical											
41	HOCLDAEG_02258	56600	57538	+938	Manganese efflux system protein MneP											
41	HOCLDAEG_02259	57651	59564	+1913	Amidophosphoribosyltransferase						MEROPS=Amidophosphoribosyltransferase MER0011781 -			K00764	"amidophosphoribosyltransferase [EC:2.4.2.14]"
42	HOCLDAEG_02260	1296	2489	+1193	putative protein											
42	HOCLDAEG_02261	2578	3414	-836	Hypothetical											
42	HOCLDAEG_02262	3414	4055	-641	Hypothetical											
42	HOCLDAEG_02263	4058	5410	-1352	Hypothetical											
42	HOCLDAEG_02264	5425	6834	-1409	Hypothetical											
42	HOCLDAEG_02265	6842	8050	-1208	Type II secretion system protein F											
42	HOCLDAEG_02266	8043	9755	-1712	Hypothetical											
42	HOCLDAEG_02267	9884	10546	-662	Hypothetical											
42	HOCLDAEG_02268	11084	12685	-1601	putative protein kinase UbiB									K03688	"ubiquinone biosynthesis protein"
42	HOCLDAEG_02269	12770	13147	-377	Hypothetical											
42	HOCLDAEG_02270	13202	13516	-314	Hypothetical											
42	HOCLDAEG_02271	13895	18190	-4295	Hypothetical							SulfAtlas=lcl|A0A2X0SFX8_S1_19|A0A2X0SFX8_9BACT Arylsulfatase OS=Kiritimati...				
42	HOCLDAEG_02272	18233	18634	-401	Hypothetical											
42	HOCLDAEG_02273	18686	20338	-1652	Type 3 secretion system secretin											
43	HOCLDAEG_02274	497	1105	-608	SOS response-associated protein YedK											
43	HOCLDAEG_02275	1374	1724	-350	Hypothetical											
43	HOCLDAEG_02276	1883	2872	-989	Hypothetical											
43	HOCLDAEG_02277	2995	4377	-1382	Mercuric reductase											
43	HOCLDAEG_02278	4391	5848	-1457	Hypothetical											
43	HOCLDAEG_02279	5880	6425	-545	Protein/nucleic acid deglycase 3						MEROPS=Protein/nucleic acid deglycase			K03152	"protein deglycase [EC:3.5.1.124]"
43	HOCLDAEG_02280	6422	7222	-800	putative protein						MEROPS=putative protein MER0017244			K01076	"abhydrolase domain-containing protein 17 [EC:3.1.2.22]"
43	HOCLDAEG_02281	7341	8012	-671	Hypothetical											
43	HOCLDAEG_02282	8511	8870	+359	Hypothetical									K23352	"glutaconyl-CoA/methylmalonyl-CoA decarboxylase subunit delta"
43	HOCLDAEG_02283	8949	9296	+347	Methylmalonyl-CoA carboxyltransferase 1.3S subunit											
43	HOCLDAEG_02284	9328	10821	+1493	Hypothetical									K20509	"carboxybiotin decarboxylase [EC:7.2.4.1]"
43	HOCLDAEG_02285	11457	12149	-692	Hypothetical											
43	HOCLDAEG_02286	12413	13477	+1064	Dihydroorotate dehydrogenase (quinone)									K00254	"dihydroorotate dehydrogenase [EC:1.3.5.2]"
43	HOCLDAEG_02287	13564	14436	-872	Hypothetical											
43	HOCLDAEG_02288	15164	16027	-863	Hypothetical											
43	HOCLDAEG_02289	16280	16765	-485	Hypothetical											
43	HOCLDAEG_02290	17358	18011	+653	Hypothetical											
43	HOCLDAEG_02291	18029	21451	+3422	Hypothetical											
43	HOCLDAEG_02292	21475	22974	+1499	Hypothetical											
43	HOCLDAEG_02293	22974	23510	+536	Hypothetical											
43	HOCLDAEG_02294	23520	24173	+653	Hypothetical											
43	HOCLDAEG_02295	24178	25452	+1274	Hypothetical											
43	HOCLDAEG_02296	25459	25749	+290	Hypothetical											
43	HOCLDAEG_02297	25822	27240	+1418	Cytochrome c oxidase subunit 1 , bacteroid											
43	HOCLDAEG_02298	27240	27893	+653	Hypothetical											
43	HOCLDAEG_02299	27893	28561	+668	Hypothetical											
43	HOCLDAEG_02300	28697	29221	-524	Hypothetical											
43	HOCLDAEG_02301	29241	29726	-485	Hypothetical											
43	HOCLDAEG_02302	29731	31641	-1910	Glucosamine-6-phosphate deaminase							SulfAtlas=lcl|F0R5P7_S1_9|F0R5P7_PHOSB Sulfatase OS=Phocaeicola		K02564	"glucosamine-6-phosphate deaminase [EC:3.5.99.6]"
43	HOCLDAEG_02303	31712	32611	+899	HTH-type transcriptional activator RhaR											
43	HOCLDAEG_02304	32909	33295	-386	Lactoylglutathione lyase									K01759	"lactoylglutathione lyase [EC:4.4.1.5]"
43	HOCLDAEG_02305	33329	34108	-779	HTH-type transcriptional activator RhaS											
43	HOCLDAEG_02306	34215	35090	+875	L-ribulose 3-epimerase									K18910	"D-psicose/D-tagatose/L-ribulose 3-epimerase [EC:5.1.3.30 5.1.3.31]"
43	HOCLDAEG_02307	35096	36010	+914	Hypothetical									K09992	"uncharacterized protein"
43	HOCLDAEG_02308	36083	36226	+143	Hypothetical											
43	HOCLDAEG_02309	36418	37038	+620	Hypothetical				Sulfatase			SulfAtlas=lcl|A0A2X0RWN1_S1_20|A0A2X0RWN1_9BACT Arylsulfatase OS=Kiritimati...				
43	HOCLDAEG_02310	37102	37857	+755	N-acetylgalactosamine-6-O-sulfatase				Sulfatase			SulfAtlas=lcl|A0A2X0RWN1_S1_20|A0A2X0RWN1_9BACT Arylsulfatase OS=Kiritimati...				
43	HOCLDAEG_02311	37870	38304	+434	Hypothetical											
43	HOCLDAEG_02312	38377	38664	+287	2-oxo-tetronate isomerase											
43	HOCLDAEG_02313	38788	39486	-698	Hypothetical											
43	HOCLDAEG_02314	39565	40944	-1379	Inositol 2-dehydrogenase/D-chiro-inositol 3-dehydrogenase											
43	HOCLDAEG_02315	40964	41482	-518	Hypothetical											
43	HOCLDAEG_02316	41763	43241	-1478	Ulvan-active sulfatase				Sulfatase			SulfAtlas=lcl|A0A0R2XL09_S1_7|A0A0R2XL09_9BACT Iduronate-2-sulfatase OS=Opi...				
43	HOCLDAEG_02317	44174	44995	+821	HTH-type transcriptional activator RhaR											
43	HOCLDAEG_02318	45097	46587	+1490	Hypothetical											
43	HOCLDAEG_02319	46615	47802	+1187	Inositol 2-dehydrogenase/D-chiro-inositol 3-dehydrogenase											
43	HOCLDAEG_02320	47812	48468	+656	Hypothetical											
43	HOCLDAEG_02321	48496	49530	+1034	Hypothetical											
43	HOCLDAEG_02322	49559	50848	+1289	Inositol 2-dehydrogenase/D-chiro-inositol 3-dehydrogenase	GH109										
43	HOCLDAEG_02323	50845	52800	+1955	Hypothetical											
43	HOCLDAEG_02324	52846	53208	+362	Sec-independent protein translocase protein TatA									K03116	"sec-independent protein translocase protein TatA"
43	HOCLDAEG_02325	53312	54874	+1562	Hypothetical							SulfAtlas=lcl|A0A2E8KMQ6_S1_35|A0A2E8KMQ6_9PLAN Uncharacterized protein		K09992	"uncharacterized protein"
43	HOCLDAEG_02326	54800	55039	-239	Hypothetical											
43	HOCLDAEG_02327	55057	56265	+1208	Hypothetical											
44	HOCLDAEG_02328	776	982	-206	Hypothetical											
44	HOCLDAEG_02329	1301	2494	+1193	putative protein											
44	HOCLDAEG_02330	2583	3419	-836	Hypothetical											
44	HOCLDAEG_02331	3419	4060	-641	Hypothetical											
44	HOCLDAEG_02332	4063	5418	-1355	Hypothetical											
45	HOCLDAEG_02333	129	368	-239	Single-stranded DNA-binding protein									K03111	"single-strand DNA-binding protein"
45	HOCLDAEG_02334	372	506	-134	Hypothetical											
45	HOCLDAEG_02335	641	1075	-434	Ribonuclease VapC33											
45	HOCLDAEG_02336	1072	1323	-251	Hypothetical											
45	HOCLDAEG_02337	1621	1842	+221	Hypothetical											
45	HOCLDAEG_02338	1912	2853	-941	Hypothetical											
45	HOCLDAEG_02339	2856	4508	-1652	Hypothetical											
45	HOCLDAEG_02340	4505	5500	-995	Linearmycin resistance ATP-binding protein LnrL									K01990	"ABC-2 type transport system ATP-binding protein"
45	HOCLDAEG_02341	5611	6897	+1286	Hypothetical											
45	HOCLDAEG_02342	7689	8096	-407	Hypothetical											
46	HOCLDAEG_02343	1368	2906	-1538	Methionine--tRNA ligase									K01874	"methionyl-tRNA synthetase [EC:6.1.1.10]"
46	HOCLDAEG_02344	2987	4498	-1511	Hypothetical											
46	HOCLDAEG_02345	4507	5022	-515	Hypothetical											
46	HOCLDAEG_02346	5214	6005	-791	Small-conductance mechanosensitive channel									K03442	"small conductance mechanosensitive channel"
46	HOCLDAEG_02347	6179	7300	-1121	Epoxyqueuosine reductase									K18979	"epoxyqueuosine reductase [EC:1.17.99.6]"
46	HOCLDAEG_02348	7894	8787	-893	Tyrosine recombinase XerC									K04763	"integrase/recombinase XerD"
46	HOCLDAEG_02349	9023	9799	-776	Sporulation initiation inhibitor protein Soj									K03496	"chromosome partitioning protein"
46	HOCLDAEG_02350	9927	10385	+458	Hypothetical											
46	HOCLDAEG_02351	10478	11761	+1283	Pyrophosphate--fructose 6-phosphate 1-phosphotransferase									K00895	"diphosphate-dependent phosphofructokinase [EC:2.7.1.90]"
46	HOCLDAEG_02352	12441	12878	+437	L-fucose-proton symporter							SulfAtlas=lcl|A0A090WY32_S1_11|A0A090WY32_9FLAO N-acetyl glucosamine				
46	HOCLDAEG_02353	13079	14638	-1559	Hypothetical											
46	HOCLDAEG_02354	14843	15073	+230	Hypothetical							SulfAtlas=lcl|A6C9S7_S1_28|A6C9S7_9PLAN Choline sulfatase		K14761	"ribosome-associated protein"
46	HOCLDAEG_02355	15084	15812	+728	DEAD-box ATP-dependent RNA helicase CshC											
46	HOCLDAEG_02356	15910	16107	-197	Hypothetical											
46	HOCLDAEG_02357	16318	17310	+992	Hypothetical											
46	HOCLDAEG_02358	17494	19398	+1904	Hypothetical											
47	HOCLDAEG_02359	555	2204	-1649	putative protein kinase UbiB									K03688	"ubiquinone biosynthesis protein"
47	HOCLDAEG_02360	2378	2728	-350	Hypothetical											
47	HOCLDAEG_02361	2934	3320	-386	Hypothetical											
47	HOCLDAEG_02362	3756	4283	+527	Hypothetical									K07491	"putative transposase"
47	HOCLDAEG_02363	4275	4487	-212	Hypothetical											
47	HOCLDAEG_02364	4657	14148	-9491	Hypothetical											
47	HOCLDAEG_02365	14320	17103	-2783	Type 3 secretion system secretin											
47	HOCLDAEG_02366	17131	18030	-899	Hypothetical											
47	HOCLDAEG_02367	18037	19002	-965	Hypothetical											
47	HOCLDAEG_02368	19008	20675	-1667	Hypothetical									K02662	"type IV pilus assembly protein PilM"
47	HOCLDAEG_02369	21099	21620	+521	Hypothetical											
48	HOCLDAEG_02370	278	646	-368	Hypothetical											
48	HOCLDAEG_02371	1084	1596	+512	Hypothetical											
48	HOCLDAEG_02372	1622	1921	+299	Hypothetical											
48	HOCLDAEG_02373	1921	2853	+932	Hypothetical											
48	HOCLDAEG_02374	2956	3807	+851	Hypothetical											
48	HOCLDAEG_02375	3809	3928	+119	Hypothetical											
48	HOCLDAEG_02376	4317	4814	+497	Hypothetical											
48	HOCLDAEG_02377	4924	5232	-308	Hypothetical											
48	HOCLDAEG_02378	5236	5544	-308	Hypothetical											
48	HOCLDAEG_02379	5580	5783	-203	Hypothetical											
48	HOCLDAEG_02380	5780	6091	-311	Hypothetical											
48	HOCLDAEG_02381	6084	6320	-236	Hypothetical											
48	HOCLDAEG_02382	6328	6627	-299	Hypothetical											
48	HOCLDAEG_02383	6714	6890	-176	Hypothetical											
48	HOCLDAEG_02384	6976	7110	-134	Hypothetical											
48	HOCLDAEG_02385	7123	7302	-179	Hypothetical											
48	HOCLDAEG_02386	7329	7487	-158	Hypothetical											
48	HOCLDAEG_02387	7544	7714	-170	Hypothetical											
48	HOCLDAEG_02388	7757	8017	-260	Hypothetical											
48	HOCLDAEG_02389	8055	9419	-1364	Replicative DNA helicase									K02314	"replicative DNA helicase [EC:3.6.4.12]"
48	HOCLDAEG_02390	9416	9934	-518	Hypothetical											
48	HOCLDAEG_02391	9931	10155	-224	Hypothetical											
48	HOCLDAEG_02392	10152	10322	-170	Hypothetical											
48	HOCLDAEG_02393	10319	10525	-206	Hypothetical											
48	HOCLDAEG_02394	10522	11226	-704	Hypothetical											
48	HOCLDAEG_02395	11247	11396	-149	Hypothetical											
48	HOCLDAEG_02396	11401	11796	-395	Hypothetical											
48	HOCLDAEG_02397	11817	12584	-767	Hypothetical									K07741	"anti-repressor protein"
48	HOCLDAEG_02398	12601	13560	-959	Hypothetical											
48	HOCLDAEG_02399	13738	14346	-608	Hypothetical											
48	HOCLDAEG_02400	14313	14585	-272	Hypothetical											
48	HOCLDAEG_02401	14582	15109	-527	Hypothetical											
48	HOCLDAEG_02402	15102	15419	-317	Hypothetical											
48	HOCLDAEG_02403	15412	16809	-1397	Hypothetical									K00558	"DNA (cytosine-5)-methyltransferase 1 [EC:2.1.1.37]"
48	HOCLDAEG_02404	16806	17054	-248	Hypothetical											
48	HOCLDAEG_02405	17056	17448	-392	Hypothetical											
48	HOCLDAEG_02406	17657	17995	-338	Hypothetical											
48	HOCLDAEG_02407	18032	19405	-1373	Hypothetical											
48	HOCLDAEG_02408	19440	19646	-206	Hypothetical											
48	HOCLDAEG_02409	19667	20098	-431	Hypothetical									K01160	"crossover junction endodeoxyribonuclease RusA [EC:3.1.22.4]"
48	HOCLDAEG_02410	20100	21116	-1016	Hypothetical											
48	HOCLDAEG_02411	21120	21602	-482	Hypothetical											
48	HOCLDAEG_02412	21908	22990	-1082	Hypothetical											
48	HOCLDAEG_02413	23013	23429	-416	Hypothetical											
48	HOCLDAEG_02414	23435	23614	-179	Hypothetical											
48	HOCLDAEG_02415	23768	24043	+275	Hypothetical											
48	HOCLDAEG_02416	24093	24287	-194	Hypothetical											
48	HOCLDAEG_02417	24401	25738	-1337	Hypothetical											
48	HOCLDAEG_02418	25991	26266	+275	Hypothetical											
48	HOCLDAEG_02419	26221	26619	+398	Hypothetical											
48	HOCLDAEG_02420	26612	26920	+308	Hypothetical											
48	HOCLDAEG_02421	26910	28793	-1883	Hypothetical											
48	HOCLDAEG_02422	29252	30463	-1211	Hypothetical											
48	HOCLDAEG_02423	30463	30984	-521	Hypothetical											
48	HOCLDAEG_02424	30969	32366	-1397	Hypothetical											
48	HOCLDAEG_02425	32373	33416	-1043	Hypothetical											
48	HOCLDAEG_02426	33423	34196	-773	Hypothetical											
48	HOCLDAEG_02427	34341	35843	-1502	Hypothetical											
48	HOCLDAEG_02428	35880	37043	-1163	Hypothetical											
48	HOCLDAEG_02429	37163	37492	+329	Hypothetical											
48	HOCLDAEG_02430	37343	37858	-515	Hypothetical											
48	HOCLDAEG_02431	37816	37986	-170	Hypothetical											
48	HOCLDAEG_02432	37991	38236	-245	Hypothetical											
48	HOCLDAEG_02433	38236	39108	-872	Hypothetical											
48	HOCLDAEG_02434	39116	40486	-1370	Hypothetical											
48	HOCLDAEG_02435	40489	40647	-158	Hypothetical											
48	HOCLDAEG_02436	40649	40972	-323	Hypothetical											
48	HOCLDAEG_02437	41022	41330	-308	Hypothetical											
48	HOCLDAEG_02438	41340	43439	-2099	Hypothetical											
48	HOCLDAEG_02439	43500	43706	-206	Hypothetical											
48	HOCLDAEG_02440	43753	59721	-15968	Hypothetical											
48	HOCLDAEG_02441	59737	61089	-1352	Hypothetical											
48	HOCLDAEG_02442	61107	61268	-161	Hypothetical											
48	HOCLDAEG_02443	61265	62989	-1724	Hypothetical											
48	HOCLDAEG_02444	63398	63766	-368	Hypothetical											
49	HOCLDAEG_02445	339	977	+638	Hypothetical						MEROPS=Hypothetical MER0028934					
49	HOCLDAEG_02446	1293	1892	-599	Thiopurine S-methyltransferase									K21552	"methyl halide transferase [EC:2.1.1.165]"
49	HOCLDAEG_02447	2159	3682	+1523	L-threonine dehydratase biosynthetic IlvA									K01754	"threonine dehydratase [EC:4.3.1.19]"
49	HOCLDAEG_02448	3697	4647	+950	Hypothetical									K24180	"malate permease and related proteins"
49	HOCLDAEG_02449	4872	5270	-398	Tol-Pal system protein TolR									K03559	"biopolymer transport protein ExbD"
49	HOCLDAEG_02450	5302	5940	-638	Tol-Pal system protein TolQ									K03561	"biopolymer transport protein ExbB"
49	HOCLDAEG_02451	5966	6571	-605	3-isopropylmalate dehydratase small subunit									K01704	"3-isopropylmalate/(R)-2-methylmalate dehydratase small subunit [EC:4.2.1.33 4.2.1.35]"
49	HOCLDAEG_02452	6708	8123	-1415	3-isopropylmalate dehydratase large subunit									K01703	"3-isopropylmalate/(R)-2-methylmalate dehydratase large subunit [EC:4.2.1.33 4.2.1.35]"
49	HOCLDAEG_02453	8413	8688	-275	DNA-binding protein HU-beta											
49	HOCLDAEG_02454	8844	9041	-197	Hypothetical											
49	HOCLDAEG_02455	9041	9973	-932	tRNA-modifying protein YgfZ											
49	HOCLDAEG_02456	10087	11142	+1055	Phospho-2-dehydro-3-deoxyheptonate aldolase, Tyr-sensitive									K01626	"3-deoxy-7-phosphoheptulonate synthase [EC:2.5.1.54]"
49	HOCLDAEG_02457	11258	12241	+983	Malate dehydrogenase									K00024	"malate dehydrogenase [EC:1.1.1.37]"
49	HOCLDAEG_02458	12748	13092	+344	transfer-messenger RNA, SsrA											
49	HOCLDAEG_02459	13762	14064	+302	Hypothetical											
49	HOCLDAEG_02460	14618	15007	-389	Hypothetical											
49	HOCLDAEG_02461	15505	16986	+1481	Hypothetical							SulfAtlas=lcl|A0A1J4KWK2_S1_65|A0A1J4KWK2_9EUKA Sulfatase domain-containing...				
49	HOCLDAEG_02462	17599	19449	+1850	Hypothetical							SulfAtlas=lcl|A0A1J4KWK2_S1_65|A0A1J4KWK2_9EUKA Sulfatase domain-containing...				
50	HOCLDAEG_02463	156	653	+497	Deoxyguanosinetriphosphate triphosphohydrolase-like protein									K01129	"dGTPase [EC:3.1.5.1]"
50	HOCLDAEG_02464	637	1251	+614	Deoxyguanosinetriphosphate triphosphohydrolase-like protein									K01129	"dGTPase [EC:3.1.5.1]"
50	HOCLDAEG_02465	1377	3002	-1625	Peptide transporter CstA									K06200	"carbon starvation protein"
50	HOCLDAEG_02466	3133	3516	+383	Hypothetical											
50	HOCLDAEG_02467	3535	3708	+173	Hypothetical											
51	HOCLDAEG_02468	107	751	+644	Hypothetical											
51	HOCLDAEG_02469	884	2341	+1457	Hypothetical											
51	HOCLDAEG_02470	2292	2807	-515	Hypothetical											
51	HOCLDAEG_02471	3126	3569	+443	3-hydroxyacyl-[acyl-carrier-protein] dehydratase FabZ									K02372	"3-hydroxyacyl-[acyl-carrier-protein] dehydratase [EC:4.2.1.59]"
51	HOCLDAEG_02472	3566	4378	+812	Enoyl-[acyl-carrier-protein] reductase [NADPH] FabI									K00208	"enoyl-[acyl-carrier protein] reductase I [EC:1.3.1.9 1.3.1.10]"
51	HOCLDAEG_02473	4457	5500	+1043	Acyl-CoA:acyl-CoA alkyltransferase									K22317	"acyl-CoA:acyl-CoA alkyltransferase [EC:2.3.3.20]"
51	HOCLDAEG_02474	5493	6404	+911	Cis-3-alkyl-4-alkyloxetan-2-one decarboxylase						MEROPS=Cis-3-alkyl-4-alkyloxetan-2-one decarboxylase MER0003280			K22318	"cis-3-alkyl-4-acyloxetan-2-one decarboxylase [EC:4.1.1.114]"
51	HOCLDAEG_02475	6626	8122	-1496	Glycine--tRNA ligase									K01880	"glycyl-tRNA synthetase [EC:6.1.1.14]"
51	HOCLDAEG_02476	8380	9093	+713	Hypothetical											
51	HOCLDAEG_02477	9306	9905	-599	Hypothetical											
51	HOCLDAEG_02478	10085	10726	-641	Phosphate-specific transport system accessory protein PhoU 									K02039	"phosphate transport system protein"
51	HOCLDAEG_02479	10767	11567	-800	Phosphate import ATP-binding protein PstB									K02036	"phosphate transport system ATP-binding protein [EC:7.3.2.1]"
51	HOCLDAEG_02480	11614	12819	-1205	Hypothetical									K02038	"phosphate transport system permease protein"
51	HOCLDAEG_02481	12847	14619	-1772	Hypothetical									K02037	"phosphate transport system permease protein"
51	HOCLDAEG_02482	14766	15593	-827	Phosphate-binding protein PstS									K02040	"phosphate transport system substrate-binding protein"
51	HOCLDAEG_02483	15690	16820	-1130	Hypothetical									K07221	"phosphate-selective porin OprO and OprP"
52	HOCLDAEG_02484	117	683	+566	Hypothetical											
52	HOCLDAEG_02485	856	1335	-479	2-C-methyl-D-erythritol 2,4-cyclodiphosphate synthase											
52	HOCLDAEG_02486	1339	1743	-404	Nucleoside diphosphate kinase									K00940	"nucleoside-diphosphate kinase [EC:2.7.4.6]"
52	HOCLDAEG_02487	1876	2787	-911	Hypothetical							SulfAtlas=lcl|A0A1Q9EKW5_S1_6|A0A1Q9EKW5_SYMMI Dynein heavy				
52	HOCLDAEG_02488	2913	2989	-76	tRNA-Val(gac)											
52	HOCLDAEG_02489	3262	4221	+959	Aspartate carbamoyltransferase									K00609	"aspartate carbamoyltransferase catalytic subunit [EC:2.1.3.2]"
52	HOCLDAEG_02490	4260	5555	+1295	Dihydroorotase						MEROPS=Dihydroorotase MER0005767 -			K01465	"dihydroorotase [EC:3.5.2.3]"
52	HOCLDAEG_02491	5521	6510	+989	Hypothetical						MEROPS=Hypothetical MER0056047			K07052	"uncharacterized protein"
52	HOCLDAEG_02492	6966	7649	+683	Hypothetical											
52	HOCLDAEG_02493	7859	8845	+986	Alanine racemase 1									K01775	"alanine racemase [EC:5.1.1.1]"
52	HOCLDAEG_02494	9164	10651	+1487	Oxaloacetate decarboxylase alpha chain											
52	HOCLDAEG_02495	10799	11239	+440	Hypothetical											
52	HOCLDAEG_02496	11331	11498	-167	Hypothetical											
52	HOCLDAEG_02497	11499	12326	+827	Serine acetyltransferase									K00640	"serine O-acetyltransferase [EC:2.3.1.30]"
52	HOCLDAEG_02498	12441	14672	+2231	K(+)/H(+) antiporter NhaP2											
52	HOCLDAEG_02499	14980	15174	+194	Hypothetical											
52	HOCLDAEG_02500	15341	15424	+83	tRNA-Leu(tag)											
53	HOCLDAEG_02501	156	452	+296	Hypothetical											
53	HOCLDAEG_02502	449	1144	+695	3-oxoacyl-[acyl-carrier-protein] reductase FabG							SulfAtlas=lcl|A0A0L7RJP2_S1_2|A0A0L7RJP2_9HYME Arylsulfatase I				
53	HOCLDAEG_02503	1148	1501	+353	Hypothetical											
53	HOCLDAEG_02504	1576	1764	+188	Hypothetical											
53	HOCLDAEG_02505	1916	2482	+566	Long-chain-fatty-acid--CoA ligase							SulfAtlas=lcl|A0A1H7T6E2_S3|A0A1H7T6E2_STRJI Alkyl sulfatase				
53	HOCLDAEG_02506	2839	3765	+926	Hypothetical							SulfAtlas=lcl|W7WAA7_S1_4|W7WAA7_9BURK Arylsulfatase OS=Methylibium				
53	HOCLDAEG_02507	4346	5470	+1124	Hypothetical									K00648	"3-oxoacyl-[acyl-carrier-protein] synthase III [EC:2.3.1.180]"
53	HOCLDAEG_02508	5521	5751	+230	Hypothetical											
53	HOCLDAEG_02509	5754	6491	+737	3-oxoacyl-[acyl-carrier-protein] reductase FabG							SulfAtlas=lcl|A0A0L7RJP2_S1_2|A0A0L7RJP2_9HYME Arylsulfatase I				
53	HOCLDAEG_02510	6517	7149	+632	Putative acetyltransferase EpsM											
53	HOCLDAEG_02511	7146	7421	-275	Hypothetical											
```
