## Supplementary Files S1 for "Variations in Atlantic water influx and sea-ice cover drive taxonomic and functional shifts in Arctic marine bacterial communities": FRAM_EGC1617_bin32_asv71_asv88_gene_table_complete.txt

```
Contig	Gene	Start	Stop	Length	Prokka	dbCAN	CAZy	TonB_TIGRFAM	Pfam_sulfatase	Pfam_SusD	MEROPS	SulfAtlas	Transporter_database	KEGG_identifier	KEGG_description
1	EPGBBDNF_00001	55	210	+155	Hypothetical											
1	EPGBBDNF_00002	264	551	+287	Hypothetical											
1	EPGBBDNF_00003	661	894	+233	Lipoprotein-releasing system ATP-binding protein LolD											
1	EPGBBDNF_00004	938	1372	+434	putative ABC transporter ATP-binding protein											
1	EPGBBDNF_00005	1449	4016	+2567	Hypothetical											
1	EPGBBDNF_00006	4004	5257	+1253	Hypothetical											
1	EPGBBDNF_00007	5528	5603	-75	tRNA-Met(cat)											
1	EPGBBDNF_00008	5672	6505	-833	Hypothetical											
1	EPGBBDNF_00009	6652	7275	+623	Hypothetical											
1	EPGBBDNF_00010	7311	8276	-965	Riboflavin transporter									K15270	"S-adenosylmethionine
1	EPGBBDNF_00011	8470	10278	-1808	RNA polymerase sigma factor RpoD									K03086	"RNA polymerase primary sigma factor"
1	EPGBBDNF_00012	10487	12526	-2039	DNA primase									K02316	"DNA primase [EC:2.7.7.101]"
1	EPGBBDNF_00013	12550	12996	-446	putative protein YqeY									K09117	"uncharacterized protein"
1	EPGBBDNF_00014	13183	13398	-215	30S ribosomal protein S21									K02970	"small subunit ribosomal protein S21"
1	EPGBBDNF_00015	13679	14713	+1034	tRNA N6-adenosine threonylcarbamoyltransferase									K01409	"N6-L-threonylcarbamoyladenine synthase [EC:2.3.1.234]"
1	EPGBBDNF_00016	14749	15108	+359	Dihydroneopterin aldolase									K01633	"7,8-dihydroneopterin aldolase/epimerase/oxygenase [EC:4.1.2.25 5.1.99.8 1.13.11.81]"
1	EPGBBDNF_00017	15108	15596	+488	2-amino-4-hydroxy-6-hydroxymethyldihydropteridine pyrophosphokinase									K00950	"2-amino-4-hydroxy-6-hydroxymethyldihydropteridine diphosphokinase [EC:2.7.6.3]"
1	EPGBBDNF_00018	15577	16707	-1130	Multifunctional CCA protein									K00974	"tRNA nucleotidyltransferase (CCA-adding enzyme) [EC:2.7.7.72 3.1.3.- 3.1.4.-]"
1	EPGBBDNF_00019	16720	17040	-320	Thiosulfate sulfurtransferase GlpE									K02439	"thiosulfate sulfurtransferase [EC:2.8.1.1]"
1	EPGBBDNF_00020	17141	17956	-815	Bis(5'-nucleosyl)-tetraphosphatase, symmetrical									K01525	"bis(5'-nucleosyl)-tetraphosphatase (symmetrical) [EC:3.6.1.41]"
1	EPGBBDNF_00021	17968	18354	-386	Protein ApaG									K06195	"ApaG protein"
1	EPGBBDNF_00022	18364	19173	-809	Ribosomal RNA small subunit methyltransferase A									K02528	"16S rRNA (adenine1518-N6/adenine1519-N6)-dimethyltransferase [EC:2.1.1.182]"
1	EPGBBDNF_00023	19194	20183	-989	4-hydroxythreonine-4-phosphate dehydrogenase									K00097	"4-hydroxythreonine-4-phosphate dehydrogenase [EC:1.1.1.262]"
1	EPGBBDNF_00024	20186	21472	-1286	Chaperone SurA									K03771	"peptidyl-prolyl cis-trans isomerase SurA [EC:5.2.1.8]"
1	EPGBBDNF_00025	21456	23738	-2282	LPS-assembly protein LptD									K04744	"LPS-assembly protein"
1	EPGBBDNF_00026	23949	24773	+824	Co-chaperone protein DjlA									K05801	"DnaJ like chaperone protein"
1	EPGBBDNF_00027	24807	25475	+668	Ribulose-phosphate 3-epimerase									K01783	"ribulose-phosphate 3-epimerase [EC:5.1.3.1]"
1	EPGBBDNF_00028	25485	26150	+665	Phosphoglycolate phosphatase									K01091	"phosphoglycolate phosphatase [EC:3.1.3.18]"
1	EPGBBDNF_00029	26216	26509	+293	Trp operon repressor									K03720	"TrpR family transcriptional regulator, trp operon repressor"
1	EPGBBDNF_00030	26517	27878	+1361	Aminodeoxychorismate synthase component 1									K01657	"anthranilate synthase component I [EC:4.1.3.27]"
1	EPGBBDNF_00031	27875	28528	+653	Aminodeoxychorismate synthase component 2						MEROPS=Aminodeoxychorismate synthase component			K01658	"anthranilate synthase component II [EC:4.1.3.27]"
1	EPGBBDNF_00032	28606	30054	-1448	6-phosphogluconate dehydrogenase, decarboxylating									K00033	"6-phosphogluconate dehydrogenase [EC:1.1.1.44 1.1.1.343]"
1	EPGBBDNF_00033	30285	30554	+269	Hypothetical											
1	EPGBBDNF_00034	30704	31588	-884	2-hydroxy-3-oxopropionate reductase											
1	EPGBBDNF_00035	32289	32735	-446	Leucine-responsive regulatory protein									K03719	"Lrp/AsnC family transcriptional regulator, leucine-responsive regulatory protein"
1	EPGBBDNF_00036	32940	36596	+3656	Bifunctional protein PutA									K13821	"RHH-type transcriptional regulator, proline utilization regulon repressor / proline dehydrogenase / delta 1-pyrroline-5-carboxylate dehydrogenase [EC:1.5.5.2 1.2.1.88]"
1	EPGBBDNF_00037	36632	37924	+1292	Hypothetical											
1	EPGBBDNF_00038	38043	38612	+569	Anthranilate synthase component 2						MEROPS=Anthranilate synthase component			K01664	"para-aminobenzoate synthetase component II [EC:2.6.1.85]"
1	EPGBBDNF_00039	38734	39756	+1022	Anthranilate phosphoribosyltransferase									K00766	"anthranilate phosphoribosyltransferase [EC:2.4.2.18]"
1	EPGBBDNF_00040	39756	40562	+806	Indole-3-glycerol phosphate synthase									K01609	"indole-3-glycerol phosphate synthase [EC:4.1.1.48]"
1	EPGBBDNF_00041	40601	41170	+569	Hypothetical											
1	EPGBBDNF_00042	41210	41635	+425	Protein YhfA									K07397	"putative redox protein"
1	EPGBBDNF_00043	41793	42725	+932	Histidinol-phosphate aminotransferase									K00817	"histidinol-phosphate aminotransferase [EC:2.6.1.9]"
1	EPGBBDNF_00044	42750	43082	-332	Purine nucleoside phosphoramidase									K02503	"histidine triad (HIT) family protein"
1	EPGBBDNF_00045	43106	44395	-1289	Phosphoribosylamine--glycine ligase									K01945	"phosphoribosylamine---glycine ligase [EC:6.3.4.13]"
1	EPGBBDNF_00046	44483	46048	-1565	Bifunctional purine biosynthesis protein PurH									K00602	"phosphoribosylaminoimidazolecarboxamide formyltransferase / IMP cyclohydrolase [EC:2.1.2.3 3.5.4.10]"
1	EPGBBDNF_00047	46084	46416	-332	DNA-binding protein Fis									K03557	"Fis family transcriptional regulator, factor for inversion stimulation protein"
1	EPGBBDNF_00048	46421	47416	-995	tRNA-dihydrouridine synthase B									K05540	"tRNA-dihydrouridine synthase B [EC:1.-.-.-]"
1	EPGBBDNF_00049	47724	48053	+329	Hypothetical											
1	EPGBBDNF_00050	48114	48881	-767	Glutamate 5-kinase											
1	EPGBBDNF_00051	48995	49723	-728	Hypothetical									K07090	"uncharacterized protein"
1	EPGBBDNF_00052	49730	50623	-893	Ribosomal protein L11 methyltransferase									K02687	"ribosomal protein L11 methyltransferase [EC:2.1.1.-]"
1	EPGBBDNF_00053	50815	52155	-1340	Biotin carboxylase									K01961	"acetyl-CoA carboxylase, biotin carboxylase subunit [EC:6.4.1.2 6.3.4.14]"
1	EPGBBDNF_00054	52170	52619	-449	Biotin carboxyl carrier protein of acetyl-CoA carboxylase									K02160	"acetyl-CoA carboxylase biotin carboxyl carrier protein"
1	EPGBBDNF_00055	52650	53090	-440	3-dehydroquinate dehydratase 1									K03786	"3-dehydroquinate dehydratase II [EC:4.2.1.10]"
1	EPGBBDNF_00056	53248	54396	+1148	Hypothetical											
1	EPGBBDNF_00057	54501	55511	+1010	Hypothetical											
1	EPGBBDNF_00058	55560	56087	-527	Inorganic pyrophosphatase									K01507	"inorganic pyrophosphatase [EC:3.6.1.1]"
1	EPGBBDNF_00059	56155	57144	-989	Fructose-1,6-bisphosphatase class 1									K03841	"fructose-1,6-bisphosphatase I [EC:3.1.3.11]"
1	EPGBBDNF_00060	57469	57969	+500	Flavin prenyltransferase UbiX									K03186	"flavin prenyltransferase [EC:2.5.1.129]"
1	EPGBBDNF_00061	58070	59338	+1268	Gamma-glutamyl phosphate reductase									K00147	"glutamate-5-semialdehyde dehydrogenase [EC:1.2.1.41]"
1	EPGBBDNF_00062	59319	59996	+677	putative nicotinate-nucleotide adenylyltransferase									K00969	"nicotinate-nucleotide adenylyltransferase [EC:2.7.7.18]"
1	EPGBBDNF_00063	60015	60383	+368	Ribosomal silencing factor RsfS									K09710	"ribosome-associated protein"
1	EPGBBDNF_00064	60417	60851	+434	Ribosomal RNA large subunit methyltransferase H									K00783	"23S rRNA (pseudouridine1915-N3)-methyltransferase [EC:2.1.1.177]"
1	EPGBBDNF_00065	60863	62770	+1907	Peptidoglycan D,D-transpeptidase MrdA									K05515	"penicillin-binding protein 2 [EC:3.4.16.4]"
1	EPGBBDNF_00066	62763	63899	+1136	Peptidoglycan glycosyltransferase MrdB									K05837	"rod shape determining protein RodA"
1	EPGBBDNF_00067	63932	65014	-1082	Alanine racemase									K01775	"alanine racemase [EC:5.1.1.1]"
1	EPGBBDNF_00068	65025	65882	-857	D-alanine aminotransferase									K00824	"D-alanine transaminase [EC:2.6.1.21]"
1	EPGBBDNF_00069	65886	66773	-887	HTH-type transcriptional regulator HdfR											
1	EPGBBDNF_00070	66807	67664	-857	Hypothetical									K22210	"D-glutamate cyclase [EC:4.2.1.48]"
1	EPGBBDNF_00071	67667	68629	-962	5-oxoprolinase subunit C									K23124	"5-oxoprolinase (ATP-hydrolysing) subunit C [EC:3.5.2.9]"
1	EPGBBDNF_00072	68619	69332	-713	5-oxoprolinase subunit B											
1	EPGBBDNF_00073	69342	70118	-776	5-oxoprolinase subunit A 3									K07160	"5-oxoprolinase (ATP-hydrolysing) subunit A [EC:3.5.2.9]"
1	EPGBBDNF_00074	70133	70915	-782	Putative hydro-lyase									K22210	"D-glutamate cyclase [EC:4.2.1.48]"
1	EPGBBDNF_00075	71141	72103	+962	Membrane-bound lytic murein transglycosylase B	GH103	GH103							K08305	"membrane-bound lytic murein transglycosylase B [EC:4.2.2.-]"
1	EPGBBDNF_00076	72119	73165	+1046	Endolytic peptidoglycan transglycosylase RlpA									K03642	"rare lipoprotein A"
1	EPGBBDNF_00077	73267	74487	+1220	D-alanyl-D-alanine carboxypeptidase DacC						MEROPS=D-alanyl-D-alanine carboxypeptidase DacC			K07258	"serine-type D-Ala-D-Ala carboxypeptidase (penicillin-binding protein 5/6) [EC:3.4.16.4]"
1	EPGBBDNF_00078	74484	74762	+278	Hypothetical									K09158	"uncharacterized protein"
1	EPGBBDNF_00079	74752	75426	+674	Octanoyltransferase									K03801	"lipoyl(octanoyl) transferase [EC:2.3.1.181]"
1	EPGBBDNF_00080	75453	76409	+956	Lipoyl synthase									K03644	"lipoyl synthase [EC:2.8.1.8]"
1	EPGBBDNF_00081	76497	77660	+1163	Hypothetical											
1	EPGBBDNF_00082	77663	78910	+1247	D-amino acid dehydrogenase 1									K00285	"D-amino-acid dehydrogenase [EC:1.4.5.1]"
1	EPGBBDNF_00083	78914	79918	-1004	DNA polymerase III subunit delta									K02340	"DNA polymerase III subunit delta [EC:2.7.7.7]"
1	EPGBBDNF_00084	79918	80457	-539	Hypothetical									K03643	"LPS-assembly lipoprotein"
1	EPGBBDNF_00085	80503	83094	-2591	Leucine--tRNA ligase									K01869	"leucyl-tRNA synthetase [EC:6.1.1.4]"
1	EPGBBDNF_00086	83342	83418	+76	tRNA-Arg(acg)											
1	EPGBBDNF_00087	83918	84673	+755	Hypothetical						MEROPS=Hypothetical MER0037863					
1	EPGBBDNF_00088	84775	85422	-647	Hypothetical									K07396	"putative protein-disulfide isomerase"
1	EPGBBDNF_00089	85762	86766	+1004	Hypothetical									K02002	"glycine betaine/proline transport system substrate-binding protein"
1	EPGBBDNF_00090	86843	87733	+890	Glycine betaine/choline transport system permease protein OusW									K02001	"glycine betaine/proline transport system permease protein"
1	EPGBBDNF_00091	87726	88772	+1046	Glycine betaine transport ATP-binding protein OpuAA									K02000	"glycine betaine/proline transport system ATP-binding protein [EC:7.6.2.9]"
1	EPGBBDNF_00092	88833	90104	-1271	Succinyl-CoA--L-malate CoA-transferase beta subunit											
1	EPGBBDNF_00093	90434	90865	-431	Hypothetical							SulfAtlas=lcl|A0A161WDX1_S1_6|A0A161WDX1_9PEZI Sulfatase OS=Colletotrichum				
1	EPGBBDNF_00094	90935	92392	+1457	tRNA sulfurtransferase									K03151	"tRNA uracil 4-sulfurtransferase [EC:2.8.1.4]"
1	EPGBBDNF_00095	92601	92855	+254	oxaloacetate decarboxylase gamma chain									K01573	"oxaloacetate decarboxylase (Na+ extruding) subunit gamma"
1	EPGBBDNF_00096	92910	94709	+1799	Oxaloacetate decarboxylase alpha chain									K01571	"oxaloacetate decarboxylase (Na+ extruding) subunit alpha [EC:7.2.4.2]"
1	EPGBBDNF_00097	94721	95857	+1136	Oxaloacetate decarboxylase beta chain									K20509	"carboxybiotin decarboxylase [EC:7.2.4.1]"
1	EPGBBDNF_00098	95863	96378	+515	Hypothetical											
1	EPGBBDNF_00099	96931	97698	+767	Chemotaxis protein PomA									K02556	"chemotaxis protein MotA"
1	EPGBBDNF_00100	97723	98841	+1118	Hypothetical									K02557	"chemotaxis protein MotB"
1	EPGBBDNF_00101	98999	100084	+1085	Hypothetical											
1	EPGBBDNF_00102	100081	100356	+275	Hypothetical						MEROPS=Hypothetical MER0181656					
1	EPGBBDNF_00103	100366	100833	-467	Hypothetical											
1	EPGBBDNF_00104	100888	101358	-470	Hypothetical									K02399	"flagellar biosynthesis protein FlgN"
1	EPGBBDNF_00105	101366	101716	-350	Hypothetical									K02398	"negative regulator of flagellin synthesis FlgM"
1	EPGBBDNF_00106	101852	102988	-1136	Hypothetical									K02386	"flagellar basal body P-ring formation protein FlgA"
1	EPGBBDNF_00107	103110	103502	+392	Flagellar basal body rod protein FlgB									K02387	"flagellar basal-body rod protein FlgB"
1	EPGBBDNF_00108	103551	103964	+413	Flagellar basal-body rod protein FlgC									K02388	"flagellar basal-body rod protein FlgC"
1	EPGBBDNF_00109	104028	104702	+674	Basal-body rod modification protein FlgD									K02389	"flagellar basal-body rod modification protein FlgD"
1	EPGBBDNF_00110	104759	105463	+704	Flagellar hook protein FlgE											
1	EPGBBDNF_00111	105477	106013	+536	Flagellar hook protein FlgE											
1	EPGBBDNF_00112	106111	107247	+1136	Flagellar P-ring protein									K02394	"flagellar P-ring protein FlgI"
1	EPGBBDNF_00113	107276	107770	+494	Hypothetical									K02395	"peptidoglycan hydrolase FlgJ"
1	EPGBBDNF_00114	107826	109766	+1940	Hypothetical									K02396	"flagellar hook-associated protein 1"
1	EPGBBDNF_00115	109789	110715	+926	Flagellar hook-associated protein 3									K02397	"flagellar hook-associated protein 3 FlgL"
1	EPGBBDNF_00116	110897	111517	+620	putative protein YciO									K07566	"L-threonylcarbamoyladenylate synthase [EC:2.7.7.87]"
1	EPGBBDNF_00117	111790	112863	+1073	Undecaprenyl-phosphate alpha-N-acetylglucosaminyl 1-phosphate transferase									K02851	"UDP-GlcNAc:undecaprenyl-phosphate/decaprenyl-phosphate GlcNAc-1-phosphate transferase [EC:2.7.8.33 2.7.8.35]"
1	EPGBBDNF_00118	112860	113369	+509	Transcription antitermination protein RfaH									K05785	"transcriptional antiterminator RfaH"
1	EPGBBDNF_00119	113540	113854	+314	Hypothetical											
1	EPGBBDNF_00120	113918	114391	+473	UTP--glucose-1-phosphate uridylyltransferase									K00963	"UTP--glucose-1-phosphate uridylyltransferase [EC:2.7.7.9]"
1	EPGBBDNF_00121	114411	114875	+464	UTP--glucose-1-phosphate uridylyltransferase											
1	EPGBBDNF_00122	115018	116850	+1832	Glutamine--fructose-6-phosphate aminotransferase [isomerizing]						MEROPS=Glutamine--fructose-6-phosphate aminotransferase [isomerizing]			K00820	"glutamine---fructose-6-phosphate transaminase (isomerizing) [EC:2.6.1.16]"
1	EPGBBDNF_00123	116981	117085	+104	Hypothetical											
1	EPGBBDNF_00124	117437	117598	+161	Hypothetical											
2	EPGBBDNF_00125	47	640	-593	Hypothetical											
2	EPGBBDNF_00126	901	2928	+2027	Hypothetical											
2	EPGBBDNF_00127	3524	3952	+428	Hypothetical											
2	EPGBBDNF_00128	4561	5430	-869	Hypothetical											
2	EPGBBDNF_00129	6611	7573	-962	Hypothetical											
2	EPGBBDNF_00130	7855	8625	-770	HTH-type transcriptional repressor CsqR									K02444	"DeoR family transcriptional regulator, glycerol-3-phosphate regulon repressor"
2	EPGBBDNF_00131	8677	9399	-722	Glycerophosphodiester phosphodiesterase, cytoplasmic									K01126	"glycerophosphoryl diester phosphodiesterase [EC:3.1.4.46]"
2	EPGBBDNF_00132	9555	10607	-1052	Oligosaccharides import ATP-binding protein MsmX									K10112	"multiple sugar transport system ATP-binding protein"
2	EPGBBDNF_00133	10610	11449	-839	Lactose transport system permease protein LacG									K05815	"sn-glycerol 3-phosphate transport system permease protein"
2	EPGBBDNF_00134	11449	12330	-881	sn-glycerol-3-phosphate transport system permease protein UgpA									K05814	"sn-glycerol 3-phosphate transport system permease protein"
2	EPGBBDNF_00135	12617	13921	-1304	sn-glycerol-3-phosphate-binding periplasmic protein UgpB									K05813	"sn-glycerol 3-phosphate transport system substrate-binding protein"
2	EPGBBDNF_00136	14681	15001	-320	Hypothetical											
2	EPGBBDNF_00137	15185	15595	-410	Hypothetical											
2	EPGBBDNF_00138	16166	16750	+584	Hypothetical											
2	EPGBBDNF_00139	16806	17117	-311	Hypothetical											
2	EPGBBDNF_00140	17162	17725	-563	Hypothetical									K06987	"uncharacterized protein"
2	EPGBBDNF_00141	17802	18812	-1010	Peptidoglycan-associated lipoprotein											
2	EPGBBDNF_00142	18778	19710	-932	Hypothetical											
2	EPGBBDNF_00143	19779	20372	-593	Hypothetical											
2	EPGBBDNF_00144	20659	21012	+353	Hypothetical											
2	EPGBBDNF_00145	21210	21428	+218	Hypothetical											
2	EPGBBDNF_00146	21582	22775	+1193	putative MFS-type transporter YhjX									K08177	"MFS transporter, OFA family, oxalate/formate antiporter"
2	EPGBBDNF_00147	23102	24121	-1019	Thiamine-binding periplasmic protein									K02064	"thiamine transport system substrate-binding protein"
2	EPGBBDNF_00148	24871	27192	+2321	NADPH dehydrogenase									K09461	"anthraniloyl-CoA monooxygenase [EC:1.14.13.40]"
2	EPGBBDNF_00149	27206	27958	+752	Putative ketoacyl reductase							SulfAtlas=lcl|A0A0L7RJP2_S1_2|A0A0L7RJP2_9HYME Arylsulfatase I				
2	EPGBBDNF_00150	27959	28420	+461	Hypothetical											
2	EPGBBDNF_00151	28413	29225	+812	1,2-epoxyphenylacetyl-CoA isomerase											
2	EPGBBDNF_00152	29227	30372	+1145	putative acyl-CoA dehydrogenase fadE25									K00249	"acyl-CoA dehydrogenase [EC:1.3.8.7]"
2	EPGBBDNF_00153	30385	32001	+1616	Benzoate--CoA ligase							SulfAtlas=lcl|A0A1H7T6E2_S3|A0A1H7T6E2_STRJI Alkyl sulfatase		K08295	"2-aminobenzoate-CoA ligase [EC:6.2.1.32]"
2	EPGBBDNF_00154	32023	33162	+1139	Leucine-, isoleucine-, valine-, threonine-, and alanine-binding protein									K01999	"branched-chain amino acid transport system substrate-binding protein"
2	EPGBBDNF_00155	33217	34137	+920	High-affinity branched-chain amino acid transport system permease protein LivH									K01997	"branched-chain amino acid transport system permease protein"
2	EPGBBDNF_00156	34142	35119	+977	Hypothetical									K01998	"branched-chain amino acid transport system permease protein"
2	EPGBBDNF_00157	35112	35861	+749	Lipopolysaccharide export system ATP-binding protein LptB									K10822	"nonpolar-amino-acid-transporting ATPase [EC:7.4.2.2]"
2	EPGBBDNF_00158	35858	36550	+692	High-affinity branched-chain amino acid transport ATP-binding protein LivF									K01996	"branched-chain amino acid transport system ATP-binding protein"
2	EPGBBDNF_00159	36553	36963	+410	1,4-dihydroxy-2-naphthoyl-CoA hydrolase									K01075	"4-hydroxybenzoyl-CoA thioesterase [EC:3.1.2.23]"
2	EPGBBDNF_00160	36976	37365	+389	Hypothetical									K09022	"2-iminobutanoate/2-iminopropanoate deaminase [EC:3.5.99.10]"
2	EPGBBDNF_00161	37403	38287	-884	Hypothetical									K22342	"dimethylamine monooxygenase subunit A [EC:1.14.13.238]"
2	EPGBBDNF_00162	38280	38750	-470	Hypothetical											
2	EPGBBDNF_00163	38762	39712	-950	Delta(1)-pyrroline-2-carboxylate reductase											
2	EPGBBDNF_00164	39717	40799	-1082	N5-carboxyaminoimidazole ribonucleotide synthase									K01589	"5-(carboxyamino)imidazole ribonucleotide synthase [EC:6.3.4.18]"
2	EPGBBDNF_00165	40810	41301	-491	N5-carboxyaminoimidazole ribonucleotide mutase									K01588	"5-(carboxyamino)imidazole ribonucleotide mutase [EC:5.4.99.18]"
2	EPGBBDNF_00166	41474	42022	+548	Phosphoglycolate phosphatase											
2	EPGBBDNF_00167	42040	43071	-1031	HTH-type transcriptional regulator CdhR											
2	EPGBBDNF_00168	43206	44051	+845	Hypothetical											
2	EPGBBDNF_00169	44058	45233	+1175	Hypothetical									K09989	"uncharacterized protein"
2	EPGBBDNF_00170	45230	46327	+1097	Hypothetical						MEROPS=Hypothetical MER0031563	SulfAtlas=lcl|M5S5W2_S1_14|M5S5W2_9BACT Arylsulfatase A		K01432	"arylformamidase [EC:3.5.1.9]"
2	EPGBBDNF_00171	46298	47560	-1262	Hypothetical											
2	EPGBBDNF_00172	47563	48447	-884	Hypothetical											
2	EPGBBDNF_00173	48447	51155	-2708	Hypothetical									K07003	"uncharacterized protein"
2	EPGBBDNF_00174	51238	51501	+263	Hypothetical											
2	EPGBBDNF_00175	51610	52056	+446	Hypothetical											
2	EPGBBDNF_00176	52100	53590	-1490	Glycerol kinase									K00864	"glycerol kinase [EC:2.7.1.30]"
2	EPGBBDNF_00177	53587	55086	-1499	3-octaprenyl-4-hydroxybenzoate carboxy-lyase									K03182	"4-hydroxy-3-polyprenylbenzoate decarboxylase [EC:4.1.1.98]"
2	EPGBBDNF_00178	55117	56376	-1259	Transcription termination factor Rho									K03628	"transcription termination factor Rho"
2	EPGBBDNF_00179	56522	57721	-1199	Protein HemY									K02498	"HemY protein"
2	EPGBBDNF_00180	57725	58960	-1235	Hypothetical									K02496	"uroporphyrin-III C-methyltransferase [EC:2.1.1.107]"
2	EPGBBDNF_00181	59031	59810	-779	Uroporphyrinogen-III synthase									K01719	"uroporphyrinogen-III synthase [EC:4.2.1.75]"
2	EPGBBDNF_00182	59818	60768	-950	Porphobilinogen deaminase									K01749	"hydroxymethylbilane synthase [EC:2.5.1.61]"
2	EPGBBDNF_00183	60899	61603	+704	tRNA (guanine-N(7)-)-methyltransferase									K03439	"tRNA (guanine-N7-)-methyltransferase [EC:2.1.1.33]"
2	EPGBBDNF_00184	61616	62038	-422	1,4-dihydroxy-2-naphthoyl-CoA hydrolase									K19222	"1,4-dihydroxy-2-naphthoyl-CoA hydrolase [EC:3.1.2.28]"
2	EPGBBDNF_00185	62285	62749	+464	Cys-tRNA(Pro)/Cys-tRNA(Cys) deacylase YbaK									K03976	"Cys-tRNA(Pro)/Cys-tRNA(Cys) deacylase [EC:3.1.1.-]"
2	EPGBBDNF_00186	62781	63119	-338	Hypothetical									K01826	"5-carboxymethyl-2-hydroxymuconate isomerase [EC:5.3.3.10]"
2	EPGBBDNF_00187	63157	64230	-1073	Uroporphyrinogen decarboxylase									K01599	"uroporphyrinogen decarboxylase [EC:4.1.1.37]"
2	EPGBBDNF_00188	64372	65808	-1436	Glutamate synthase [NADPH] small chain									K00266	"glutamate synthase (NADPH) small chain [EC:1.4.1.13]"
2	EPGBBDNF_00189	65851	70293	-4442	Glutamate synthase [NADPH] large chain						MEROPS=Glutamate synthase [NADPH]			K00265	"glutamate synthase (NADPH) large chain [EC:1.4.1.13]"
2	EPGBBDNF_00190	70550	72025	-1475	Cell division protein DamX									K03112	"DamX protein"
2	EPGBBDNF_00191	72038	73147	-1109	3-dehydroquinate synthase									K01735	"3-dehydroquinate synthase [EC:4.2.3.4]"
2	EPGBBDNF_00192	73193	73708	-515	Shikimate kinase 1									K00891	"shikimate kinase [EC:2.7.1.71]"
2	EPGBBDNF_00193	73815	74993	-1178	Type IV pilus biogenesis and competence protein PilQ											
2	EPGBBDNF_00194	74990	76252	-1262	Hypothetical											
2	EPGBBDNF_00195	76246	76887	-641	Hypothetical											
2	EPGBBDNF_00196	76985	79507	+2522	Penicillin-binding protein 1A	GT51	GT51							K05366	"penicillin-binding protein 1A [EC:2.4.1.129 3.4.16.4]"
2	EPGBBDNF_00197	79504	80283	-779	Hypothetical									K01174	"micrococcal nuclease [EC:3.1.31.1]"
2	EPGBBDNF_00198	80780	81031	+251	Hypothetical											
2	EPGBBDNF_00199	81108	81767	+659	Protein CbbY											
2	EPGBBDNF_00200	81810	82379	+569	Hypothetical											
2	EPGBBDNF_00201	82453	82668	+215	Hypothetical											
2	EPGBBDNF_00202	82702	84105	+1403	Argininosuccinate lyase									K01755	"argininosuccinate lyase [EC:4.3.2.1]"
2	EPGBBDNF_00203	84102	84440	-338	Iron-sulfur cluster assembly protein CyaY									K06202	"CyaY protein"
2	EPGBBDNF_00204	84705	85958	+1253	Diaminopimelate decarboxylase									K01586	"diaminopimelate decarboxylase [EC:4.1.1.20]"
2	EPGBBDNF_00205	85973	86803	+830	Diaminopimelate epimerase									K01778	"diaminopimelate epimerase [EC:5.1.1.7]"
2	EPGBBDNF_00206	86800	87513	+713	Hypothetical									K09921	"uncharacterized protein"
2	EPGBBDNF_00207	87515	88453	+938	Tyrosine recombinase XerC									K03733	"integrase/recombinase XerC"
2	EPGBBDNF_00208	88446	89144	+698	5-amino-6-(5-phospho-D-ribitylamino)uracil phosphatase YigB									K20862	"FMN hydrolase / 5-amino-6-(5-phospho-D-ribitylamino)uracil phosphatase [EC:3.1.3.102 3.1.3.104]"
2	EPGBBDNF_00209	89134	90132	+998	Anthranilate phosphoribosyltransferase									K00766	"anthranilate phosphoribosyltransferase [EC:2.4.2.18]"
2	EPGBBDNF_00210	90261	90749	+488	Phosphopantetheine adenylyltransferase									K00954	"pantetheine-phosphate adenylyltransferase [EC:2.7.7.3]"
2	EPGBBDNF_00211	90803	91051	+248	Ferredoxin											
2	EPGBBDNF_00212	91082	91894	-812	Formamidopyrimidine-DNA glycosylase									K10563	"formamidopyrimidine-DNA glycosylase [EC:3.2.2.23 4.2.99.18]"
2	EPGBBDNF_00213	92060	92473	+413	Hypothetical											
2	EPGBBDNF_00214	92549	93754	+1205	Coenzyme A biosynthesis bifunctional protein CoaBC									K13038	"phosphopantothenoylcysteine decarboxylase / phosphopantothenate---cysteine ligase [EC:4.1.1.36 6.3.2.5]"
2	EPGBBDNF_00215	93760	94224	+464	Deoxyuridine 5'-triphosphate nucleotidohydrolase									K01520	"dUTP pyrophosphatase [EC:3.6.1.23]"
2	EPGBBDNF_00216	94260	95666	+1406	Phosphomannomutase/phosphoglucomutase									K15778	"phosphomannomutase / phosphoglucomutase [EC:5.4.2.8 5.4.2.2]"
2	EPGBBDNF_00217	95663	96580	+917	Acetylglutamate kinase									K00930	"acetylglutamate kinase [EC:2.7.2.8]"
2	EPGBBDNF_00218	96599	97183	+584	Nucleoid occlusion factor SlmA									K05501	"TetR/AcrR family transcriptional regulator"
2	EPGBBDNF_00219	97206	97964	-758	Orotate phosphoribosyltransferase									K00762	"orotate phosphoribosyltransferase [EC:2.4.2.10]"
2	EPGBBDNF_00220	98091	98864	+773	Exodeoxyribonuclease									K01142	"exodeoxyribonuclease III [EC:3.1.11.2]"
2	EPGBBDNF_00221	98925	99695	-770	Ribonuclease PH									K00989	"ribonuclease PH [EC:2.7.7.56]"
2	EPGBBDNF_00222	99886	100515	+629	Guanylate kinase									K00942	"guanylate kinase [EC:2.7.4.8]"
2	EPGBBDNF_00223	100594	100917	+323	DNA-directed RNA polymerase subunit omega									K03060	"DNA-directed RNA polymerase subunit omega [EC:2.7.7.6]"
2	EPGBBDNF_00224	101078	103198	+2120	Bifunctional (p)ppGpp synthase/hydrolase SpoT									K01139	"GTP diphosphokinase / guanosine-3',5'-bis(diphosphate) 3'-diphosphatase [EC:2.7.6.5 3.1.7.2]"
2	EPGBBDNF_00225	103211	105268	+2057	ATP-dependent DNA helicase RecG									K03655	"ATP-dependent DNA helicase RecG [EC:3.6.4.12]"
2	EPGBBDNF_00226	105287	105421	+134	Hypothetical											
2	EPGBBDNF_00227	105540	106562	+1022	Putative amino-acid ABC transporter-binding protein YhdW									K09969	"general L-amino acid transport system substrate-binding protein"
2	EPGBBDNF_00228	106720	107904	+1184	Hypothetical									K09970	"general L-amino acid transport system permease protein"
2	EPGBBDNF_00229	107918	109021	+1103	Inner membrane amino-acid ABC transporter permease protein YhdY									K09971	"general L-amino acid transport system permease protein"
2	EPGBBDNF_00230	109047	109811	+764	Glutamine transport ATP-binding protein GlnQ									K09972	"general L-amino acid transport system ATP-binding protein [EC:7.4.2.1]"
2	EPGBBDNF_00231	109891	110397	+506	Hypothetical									K09009	"uncharacterized protein"
2	EPGBBDNF_00232	110405	110887	-482	Hypothetical											
2	EPGBBDNF_00233	110898	111395	-497	Hypothetical									K09941	"uncharacterized protein"
2	EPGBBDNF_00234	111581	112066	+485	Chorismate pyruvate-lyase									K03181	"chorismate lyase [EC:4.1.3.40]"
2	EPGBBDNF_00235	112026	112433	-407	Hypothetical											
2	EPGBBDNF_00236	112611	113429	+818	4-hydroxybenzoate octaprenyltransferase									K03179	"4-hydroxybenzoate polyprenyltransferase [EC:2.5.1.39]"
2	EPGBBDNF_00237	113412	114149	-737	Sulfate transporter CysZ									K06203	"CysZ protein"
2	EPGBBDNF_00238	114232	114828	-596	putative protein									K09891	"uncharacterized protein"
2	EPGBBDNF_00239	114925	115542	-617	Homoserine/homoserine lactone efflux protein									K05834	"homoserine/homoserine lactone efflux protein"
2	EPGBBDNF_00240	115665	115775	-110	5S ribosomal RNA											
2	EPGBBDNF_00241	115971	118856	-2885	23S ribosomal RNA											
2	EPGBBDNF_00242	116536	116733	-197	Hypothetical											
2	EPGBBDNF_00243	119276	120815	-1539	16S ribosomal RNA											
2	EPGBBDNF_00244	121711	122502	-791	Sec-independent protein translocase protein TatC									K03118	"sec-independent protein translocase protein TatC"
2	EPGBBDNF_00245	122521	122841	-320	Sec-independent protein translocase protein TatB									K03117	"sec-independent protein translocase protein TatB"
2	EPGBBDNF_00246	122853	123095	-242	Sec-independent protein translocase protein TatA									K03116	"sec-independent protein translocase protein TatA"
2	EPGBBDNF_00247	123120	123446	-326	Phosphoribosyl-ATP pyrophosphatase									K01523	"phosphoribosyl-ATP pyrophosphohydrolase [EC:3.6.1.31]"
2	EPGBBDNF_00248	123439	123834	-395	Phosphoribosyl-AMP cyclohydrolase									K01496	"phosphoribosyl-AMP cyclohydrolase [EC:3.5.4.19]"
2	EPGBBDNF_00249	123834	125450	-1616	putative protein kinase UbiB									K03688	"ubiquinone biosynthesis protein"
2	EPGBBDNF_00250	125473	126231	-758	Ubiquinone/menaquinone biosynthesis C-methyltransferase UbiE									K03183	"demethylmenaquinone methyltransferase / 2-methoxy-6-polyprenyl-1,4-benzoquinol methylase [EC:2.1.1.163 2.1.1.201]"
2	EPGBBDNF_00251	126324	126941	-617	Thiol:disulfide interchange protein DsbA									K03673	"protein dithiol oxidoreductase (disulfide-forming) [EC:1.8.4.15]"
2	EPGBBDNF_00252	127084	127689	-605	Cytochrome c4											
2	EPGBBDNF_00253	127861	128547	+686	putative GTP-binding protein EngB									K03978	"GTP-binding protein"
2	EPGBBDNF_00254	128753	131539	-2786	DNA polymerase I							SulfAtlas=lcl|A0A1Q9ECL7_S1_2|A0A1Q9ECL7_SYMMI DNA-directed DNA		K02335	"DNA polymerase I [EC:2.7.7.7]"
2	EPGBBDNF_00255	131686	132663	+977	Homoserine kinase									K02204	"homoserine kinase type II [EC:2.7.1.39]"
2	EPGBBDNF_00256	132688	133500	-812	High-affinity zinc uptake system protein ZnuA											
2	EPGBBDNF_00257	133542	134084	+542	Zinc uptake regulation protein									K09823	"Fur family transcriptional regulator, zinc uptake regulator"
2	EPGBBDNF_00258	134081	134860	+779	Zinc import ATP-binding protein ZnuC									K09817	"zinc transport system ATP-binding protein [EC:7.2.2.20]"
2	EPGBBDNF_00259	134853	135647	+794	High-affinity zinc uptake system membrane protein ZnuB									K09816	"zinc transport system permease protein"
2	EPGBBDNF_00260	135649	136998	+1349	DNA damage-inducible protein F									K03327	"multidrug resistance protein, MATE family"
2	EPGBBDNF_00261	137019	137258	-239	Hypothetical									K07070	"uncharacterized protein"
2	EPGBBDNF_00262	137248	139332	-2084	Oligopeptidase A						MEROPS=Oligopeptidase A MER0001161			K01414	"oligopeptidase A [EC:3.4.24.70]"
2	EPGBBDNF_00263	139424	139963	+539	Protein YrdA									K01726	"gamma-carbonic anhydrase [EC:4.2.1.-]"
2	EPGBBDNF_00264	139960	140457	+497	Xanthine phosphoribosyltransferase									K00769	"xanthine phosphoribosyltransferase [EC:2.4.2.22]"
2	EPGBBDNF_00265	140487	141380	+893	Hypothetical											
2	EPGBBDNF_00266	141459	142013	-554	Hypothetical											
2	EPGBBDNF_00267	142073	142570	-497	Hypothetical											
2	EPGBBDNF_00268	142694	143425	+731	putative transcriptional regulatory protein YeeN									K18189	"translational activator of cytochrome c oxidase 1"
2	EPGBBDNF_00269	143434	144132	-698	L-aspartate/glutamate-specific racemase									K01779	"aspartate racemase [EC:5.1.1.13]"
2	EPGBBDNF_00270	144185	145006	-821	Shikimate dehydrogenase (NADP(+))									K00014	"shikimate dehydrogenase [EC:1.1.1.25]"
2	EPGBBDNF_00271	145010	145921	-911	Oxygen-dependent coproporphyrinogen-III oxidase									K00228	"coproporphyrinogen III oxidase [EC:1.3.3.3]"
2	EPGBBDNF_00272	145944	146510	-566	Threonylcarbamoyl-AMP synthase									K07566	"L-threonylcarbamoyladenylate synthase [EC:2.7.7.87]"
2	EPGBBDNF_00273	146531	147646	-1115	Hypothetical									K04096	"DNA processing protein"
2	EPGBBDNF_00274	147758	148309	+551	Peptide deformylase									K01462	"peptide deformylase [EC:3.5.1.88]"
2	EPGBBDNF_00275	148306	149271	+965	Methionyl-tRNA formyltransferase									K00604	"methionyl-tRNA formyltransferase [EC:2.1.2.9]"
2	EPGBBDNF_00276	149273	150568	+1295	Ribosomal RNA small subunit methyltransferase B									K03500	"16S rRNA (cytosine967-C5)-methyltransferase [EC:2.1.1.176]"
2	EPGBBDNF_00277	150513	150623	-110	Hypothetical											
2	EPGBBDNF_00278	150653	152035	+1382	Trk system potassium uptake protein TrkA									K03499	"trk system potassium uptake protein"
2	EPGBBDNF_00279	152044	153531	+1487	Trk system potassium uptake protein TrkH									K03498	"trk system potassium uptake protein"
2	EPGBBDNF_00280	153594	154214	+620	Hypothetical									K16868	"tellurite methyltransferase [EC:2.1.1.265]"
2	EPGBBDNF_00281	154229	155119	-890	Lipid A biosynthesis lauroyltransferase											
2	EPGBBDNF_00282	155323	156270	+947	Glycine--tRNA ligase alpha subunit									K01878	"glycyl-tRNA synthetase alpha chain [EC:6.1.1.14]"
2	EPGBBDNF_00283	156267	158318	+2051	Glycine--tRNA ligase beta subunit									K01879	"glycyl-tRNA synthetase beta chain [EC:6.1.1.14]"
2	EPGBBDNF_00284	158465	160882	-2417	DNA gyrase subunit B									K02470	"DNA gyrase subunit B [EC:5.6.2.2]"
2	EPGBBDNF_00285	160937	162025	-1088	DNA replication and repair protein RecF									K03629	"DNA replication and repair protein RecF"
2	EPGBBDNF_00286	162125	163228	-1103	Beta sliding clamp									K02338	"DNA polymerase III subunit beta [EC:2.7.7.7]"
2	EPGBBDNF_00287	163271	164713	-1442	Chromosomal replication initiator protein DnaA									K02313	"chromosomal replication initiator protein"
2	EPGBBDNF_00288	165007	165141	+134	50S ribosomal protein L34									K02914	"large subunit ribosomal protein L34"
2	EPGBBDNF_00289	165164	165547	+383	Ribonuclease P protein component									K03536	"ribonuclease P protein component [EC:3.1.26.5]"
2	EPGBBDNF_00290	165636	167297	+1661	Membrane protein insertase YidC									K03217	"YidC/Oxa1 family membrane protein insertase"
2	EPGBBDNF_00291	167392	168750	+1358	tRNA modification GTPase MnmE									K03650	"tRNA modification GTPase [EC:3.6.-.-]"
2	EPGBBDNF_00292	168757	169464	+707	Phosphate regulon transcriptional regulatory protein PhoB									K02483	"two-component system, OmpR family, response regulator"
2	EPGBBDNF_00293	169466	171244	+1778	Adaptive-response sensory-kinase SasA									K07636	"two-component system, OmpR family, phosphate regulon sensor histidine kinase PhoR [EC:2.7.13.3]"
2	EPGBBDNF_00294	171335	172009	+674	Hypothetical									K07220	"uncharacterized protein"
2	EPGBBDNF_00295	172074	173348	+1274	Low-affinity inorganic phosphate transporter 1									K03306	"inorganic phosphate transporter, PiT family"
2	EPGBBDNF_00296	173835	174311	+476	Hypothetical											
2	EPGBBDNF_00297	174305	174598	+293	Hypothetical									K05570	"multicomponent Na+:H+ antiporter subunit F"
2	EPGBBDNF_00298	174598	174957	+359	Hypothetical									K05571	"multicomponent Na+:H+ antiporter subunit G"
2	EPGBBDNF_00299	174981	175955	+974	Hypothetical									K05566	"multicomponent Na+:H+ antiporter subunit B"
2	EPGBBDNF_00300	175952	176335	+383	Hypothetical									K05567	"multicomponent Na+:H+ antiporter subunit C"
2	EPGBBDNF_00301	176335	177813	+1478	Na(+)/H(+) antiporter subunit D									K05568	"multicomponent Na+:H+ antiporter subunit D"
2	EPGBBDNF_00302	177810	179318	+1508	Na(+)/H(+) antiporter subunit A									K05568	"multicomponent Na+:H+ antiporter subunit D"
2	EPGBBDNF_00303	179457	179708	+251	Hypothetical											
2	EPGBBDNF_00304	179695	181386	+1691	NAD(P)H-quinone oxidoreductase subunit 2, chloroplastic									K05568	"multicomponent Na+:H+ antiporter subunit D"
2	EPGBBDNF_00305	182594	184486	+1892	tRNA uridine 5-carboxymethylaminomethyl modification enzyme MnmG									K03495	"tRNA uridine 5-carboxymethylaminomethyl modification enzyme"
2	EPGBBDNF_00306	184486	185166	+680	Ribosomal RNA small subunit methyltransferase G									K03501	"16S rRNA (guanine527-N7)-methyltransferase [EC:2.1.1.170]"
2	EPGBBDNF_00307	185174	185944	+770	Sporulation initiation inhibitor protein Soj									K03496	"chromosome partitioning protein"
2	EPGBBDNF_00308	185954	186829	+875	putative chromosome-partitioning protein ParB									K03497	"ParB family transcriptional regulator, chromosome partitioning protein"
2	EPGBBDNF_00309	186989	187399	+410	Hypothetical											
2	EPGBBDNF_00310	187415	188233	+818	ATP synthase subunit a									K02108	"F-type H+-transporting ATPase subunit a"
2	EPGBBDNF_00311	188286	188540	+254	ATP synthase subunit c											
2	EPGBBDNF_00312	188581	189051	+470	ATP synthase subunit b									K02109	"F-type H+-transporting ATPase subunit b"
2	EPGBBDNF_00313	189069	189611	+542	ATP synthase subunit delta									K02113	"F-type H+-transporting ATPase subunit delta"
2	EPGBBDNF_00314	189628	191172	+1544	ATP synthase subunit alpha									K02111	"F-type H+/Na+-transporting ATPase subunit alpha [EC:7.1.2.2 7.2.2.1]"
2	EPGBBDNF_00315	191245	192108	+863	ATP synthase gamma chain									K02115	"F-type H+-transporting ATPase subunit gamma"
2	EPGBBDNF_00316	192149	193525	+1376	ATP synthase subunit beta									K02112	"F-type H+/Na+-transporting ATPase subunit beta [EC:7.1.2.2 7.2.2.1]"
2	EPGBBDNF_00317	193590	194015	+425	ATP synthase epsilon chain									K02114	"F-type H+-transporting ATPase subunit epsilon"
2	EPGBBDNF_00318	194217	195578	+1361	Bifunctional protein GlmU									K04042	"bifunctional UDP-N-acetylglucosamine pyrophosphorylase / glucosamine-1-phosphate N-acetyltransferase [EC:2.7.7.23 2.3.1.157]"
2	EPGBBDNF_00319	195595	197415	+1820	Glutamine--fructose-6-phosphate aminotransferase [isomerizing]						MEROPS=Glutamine--fructose-6-phosphate aminotransferase [isomerizing]			K00820	"glutamine---fructose-6-phosphate transaminase (isomerizing) [EC:2.6.1.16]"
2	EPGBBDNF_00320	197581	198060	+479	Hypothetical											
2	EPGBBDNF_00321	198195	199958	+1763	Hypothetical											
2	EPGBBDNF_00322	199986	200531	+545	HTH-type transcriptional regulator PuuR									K14056	"HTH-type transcriptional regulator, repressor for puuD"
2	EPGBBDNF_00323	200553	201833	-1280	Gamma-glutamylputrescine oxidoreductase									K09471	"gamma-glutamylputrescine oxidase [EC:1.4.3.-]"
2	EPGBBDNF_00324	201848	203221	-1373	Gamma-glutamylputrescine synthetase PuuA									K01915	"glutamine synthetase [EC:6.3.1.2]"
2	EPGBBDNF_00325	203533	204303	+770	Gamma-glutamyl-gamma-aminobutyrate hydrolase PuuD						MEROPS=Gamma-glutamyl-gamma-aminobutyrate hydrolase PuuD			K07010	"putative glutamine amidotransferase"
2	EPGBBDNF_00326	204307	205650	+1343	Gamma-glutamylputrescine synthetase PuuA									K01915	"glutamine synthetase [EC:6.3.1.2]"
2	EPGBBDNF_00327	205666	207033	+1367	Putrescine--pyruvate aminotransferase									K12256	"putrescine---pyruvate transaminase [EC:2.6.1.113]"
2	EPGBBDNF_00328	207133	207378	-245	Hypothetical											
2	EPGBBDNF_00329	207591	208952	+1361	Hypothetical											
2	EPGBBDNF_00330	208993	209673	+680	Hypothetical									K07149	"uncharacterized protein"
2	EPGBBDNF_00331	209690	210823	-1133	Inner membrane protein YbjJ											
2	EPGBBDNF_00332	210945	212321	-1376	C4-dicarboxylate TRAP transporter large permease protein DctM									K11690	"C4-dicarboxylate transporter, DctM subunit"
2	EPGBBDNF_00333	212325	213050	-725	Hypothetical									K11689	"C4-dicarboxylate transporter, DctQ subunit"
2	EPGBBDNF_00334	213149	214162	-1013	C4-dicarboxylate-binding periplasmic protein DctP									K11688	"C4-dicarboxylate-binding protein DctP"
2	EPGBBDNF_00335	214387	215733	-1346	C4-dicarboxylate transport transcriptional regulatory protein DctD									K10126	"two-component system, NtrC family, C4-dicarboxylate transport response regulator DctD"
2	EPGBBDNF_00336	215767	217599	-1832	C4-dicarboxylate transport sensor protein DctB									K10125	"two-component system, NtrC family, C4-dicarboxylate transport sensor histidine kinase DctB [EC:2.7.13.3]"
2	EPGBBDNF_00337	217826	219139	+1313	Hypothetical									K03320	"ammonium transporter, Amt family"
2	EPGBBDNF_00338	219207	219377	+170	Hypothetical											
2	EPGBBDNF_00339	219460	220437	-977	Malate dehydrogenase									K00024	"malate dehydrogenase [EC:1.1.1.37]"
2	EPGBBDNF_00340	220627	221523	+896	putative protein YisK							SulfAtlas=lcl|A0A1Q9EKW5_S1_6|A0A1Q9EKW5_SYMMI Dynein heavy				
2	EPGBBDNF_00341	221532	222884	-1352	Hypothetical									K18277	"trimethylamine monooxygenase [EC:1.14.13.148]"
2	EPGBBDNF_00342	223070	223672	-602	Response regulator protein TmoT											
2	EPGBBDNF_00343	223669	224817	-1148	Adaptive-response sensory-kinase SasA											
2	EPGBBDNF_00344	224884	225558	+674	Hypothetical									K03630	"DNA repair protein RadC"
2	EPGBBDNF_00345	225733	225969	+236	50S ribosomal protein L28									K02902	"large subunit ribosomal protein L28"
2	EPGBBDNF_00346	225981	226136	+155	50S ribosomal protein L33									K02913	"large subunit ribosomal protein L33"
2	EPGBBDNF_00347	226230	226784	-554	[Ribosomal protein S5]-alanine N-acetyltransferase											
2	EPGBBDNF_00348	226837	228240	-1403	DNA repair protein RadA						MEROPS=DNA repair protein			K04485	"DNA repair protein RadA/Sms"
2	EPGBBDNF_00349	228262	229278	-1016	Delta-aminolevulinic acid dehydratase									K01698	"porphobilinogen synthase [EC:4.2.1.24]"
2	EPGBBDNF_00350	229368	231323	-1955	putative ABC transporter ATP-binding protein YheS									K06158	"ATP-binding cassette, subfamily F, member 3"
2	EPGBBDNF_00351	231471	232145	+674	FKBP-type 22 kDa peptidyl-prolyl cis-trans isomerase									K03772	"FKBP-type peptidyl-prolyl cis-trans isomerase FkpA [EC:5.2.1.8]"
2	EPGBBDNF_00352	232446	233072	-626	Hypothetical											
2	EPGBBDNF_00353	233210	234160	-950	Thioredoxin reductase									K00384	"thioredoxin reductase (NADPH) [EC:1.8.1.9]"
2	EPGBBDNF_00354	234176	234322	+146	Hypothetical											
2	EPGBBDNF_00355	234277	234684	+407	Heat shock protein 15									K04762	"ribosome-associated heat shock protein Hsp15"
2	EPGBBDNF_00356	234727	235632	+905	33 kDa chaperonin									K04083	"molecular chaperone Hsp33"
2	EPGBBDNF_00357	235857	237416	+1559	Phosphoenolpyruvate carboxykinase (ATP)									K01610	"phosphoenolpyruvate carboxykinase (ATP) [EC:4.1.1.49]"
2	EPGBBDNF_00358	237558	239864	+2306	Protein YhgF									K06959	"protein Tex"
2	EPGBBDNF_00359	239949	241511	+1562	Glutamate--cysteine ligase									K01919	"glutamate--cysteine ligase [EC:6.3.2.2]"
2	EPGBBDNF_00360	241534	242439	-905	Hypothetical											
2	EPGBBDNF_00361	242604	243068	+464	Transcriptional repressor NrdR									K07738	"transcriptional repressor NrdR"
2	EPGBBDNF_00362	243068	244207	+1139	Riboflavin biosynthesis protein RibD									K11752	"diaminohydroxyphosphoribosylaminopyrimidine deaminase / 5-amino-6-(5-phosphoribosylamino)uracil reductase [EC:3.5.4.26 1.1.1.193]"
2	EPGBBDNF_00363	244287	245426	+1139	Riboflavin biosynthesis protein RibBA									K14652	"3,4-dihydroxy 2-butanone 4-phosphate synthase / GTP cyclohydrolase II [EC:4.1.99.12 3.5.4.25]"
2	EPGBBDNF_00364	245442	245915	+473	6,7-dimethyl-8-ribityllumazine synthase									K00794	"6,7-dimethyl-8-ribityllumazine synthase [EC:2.5.1.78]"
2	EPGBBDNF_00365	245916	246377	+461	Transcription antitermination protein NusB									K03625	"transcription antitermination protein NusB"
2	EPGBBDNF_00366	246396	247343	+947	Thiamine-monophosphate kinase									K00946	"thiamine-monophosphate kinase [EC:2.7.4.16]"
2	EPGBBDNF_00367	247355	247831	+476	Phosphatidylglycerophosphatase A									K01095	"phosphatidylglycerophosphatase A [EC:3.1.3.27]"
2	EPGBBDNF_00368	247828	248334	-506	Disulfide bond formation protein B									K03611	"protein dithiol:quinone oxidoreductase [EC:1.8.5.9]"
2	EPGBBDNF_00369	248540	248878	-338	Nitrogen regulatory protein P-II 2									K04751	"nitrogen regulatory protein P-II 1"
2	EPGBBDNF_00370	249136	250653	+1517	Competence protein ComM									K07391	"magnesium chelatase family protein"
2	EPGBBDNF_00371	250708	252744	+2036	ATP-dependent DNA helicase Rep									K03656	"ATP-dependent DNA helicase Rep [EC:3.6.4.12]"
2	EPGBBDNF_00372	252741	253598	-857	Hypothetical											
2	EPGBBDNF_00373	253668	254105	-437	Hypothetical											
2	EPGBBDNF_00374	254373	254449	+76	tRNA-Arg(ccg)											
2	EPGBBDNF_00375	254608	255756	+1148	Tyrosine recombinase XerC											
2	EPGBBDNF_00376	256063	256374	+311	Hypothetical											
2	EPGBBDNF_00377	256416	257003	+587	Hypothetical											
2	EPGBBDNF_00378	257427	257645	+218	Hypothetical											
2	EPGBBDNF_00379	257823	259880	+2057	Hypothetical											
2	EPGBBDNF_00380	260021	260218	-197	Hypothetical											
2	EPGBBDNF_00381	260358	260738	-380	Hypothetical											
2	EPGBBDNF_00382	261628	262176	+548	Putative transposon Tn552 DNA-invertase bin3									K14060	"putative DNA-invertase from lambdoid prophage Rac"
2	EPGBBDNF_00383	263025	264092	+1067	Monocarboxylate 2-oxoacid-binding periplasmic protein									K21395	"TRAP-type transport system periplasmic protein"
2	EPGBBDNF_00384	264169	264678	+509	Hypothetical											
2	EPGBBDNF_00385	264699	266033	+1334	C4-dicarboxylate TRAP transporter large permease protein DctM									K11690	"C4-dicarboxylate transporter, DctM subunit"
2	EPGBBDNF_00386	266050	267408	+1358	Hypothetical									K02480	"two-component system, NarL family, sensor kinase [EC:2.7.13.3]"
2	EPGBBDNF_00387	267402	268043	+641	Oxygen regulatory protein NreC											
2	EPGBBDNF_00388	268533	268730	-197	Hypothetical											
2	EPGBBDNF_00389	268767	269204	+437	Hydantoin racemase									K16841	"allantoin racemase [EC:5.1.99.3]"
2	EPGBBDNF_00390	269270	269419	+149	Hypothetical											
2	EPGBBDNF_00391	269545	270306	-761	2-oxo-tetronate isomerase									K01816	"hydroxypyruvate isomerase [EC:5.3.1.22]"
2	EPGBBDNF_00392	270821	271708	-887	Hypothetical											
2	EPGBBDNF_00393	271849	272346	+497	Hypothetical									K06034	"sulfopyruvate decarboxylase subunit alpha [EC:4.1.1.79]"
2	EPGBBDNF_00394	272348	272902	+554	Hypothetical									K13039	"sulfopyruvate decarboxylase subunit beta [EC:4.1.1.79]"
2	EPGBBDNF_00395	272922	274067	+1145	(S)-mandelate dehydrogenase							SulfAtlas=lcl|A0A084RSK6_S1_6|A0A084RSK6_STACH FMN hydroxy				
2	EPGBBDNF_00396	274146	274901	+755	Gluconate 5-dehydrogenase							SulfAtlas=lcl|A0A0L7RJP2_S1_2|A0A0L7RJP2_9HYME Arylsulfatase I				
2	EPGBBDNF_00397	275093	275869	+776	Hypothetical									K07090	"uncharacterized protein"
2	EPGBBDNF_00398	276329	277114	+785	Glycerol-3-phosphate regulon repressor									K02444	"DeoR family transcriptional regulator, glycerol-3-phosphate regulon repressor"
2	EPGBBDNF_00399	277108	278073	+965	Vitamin B12 import ATP-binding protein BtuD									K10822	"nonpolar-amino-acid-transporting ATPase [EC:7.4.2.2]"
2	EPGBBDNF_00400	278140	279426	+1286	sn-glycerol-3-phosphate-binding periplasmic protein UgpB									K05813	"sn-glycerol 3-phosphate transport system substrate-binding protein"
2	EPGBBDNF_00401	279496	280368	+872	Lactose transport system permease protein LacF									K02025	"multiple sugar transport system permease protein"
2	EPGBBDNF_00402	280374	281183	+809	L-arabinose transport system permease protein AraQ											
2	EPGBBDNF_00403	281184	282023	+839	Hypothetical											
2	EPGBBDNF_00404	282032	282616	+584	2,3-bisphosphoglycerate-dependent phosphoglycerate mutase											
2	EPGBBDNF_00405	282815	284431	+1616	Aerobic glycerol-3-phosphate dehydrogenase									K00111	"glycerol-3-phosphate dehydrogenase [EC:1.1.5.3]"
2	EPGBBDNF_00406	284616	285371	+755	Hypothetical											
2	EPGBBDNF_00407	285387	286229	-842	Hypothetical											
2	EPGBBDNF_00408	286597	287514	+917	Quorum-quenching protein AidA						MEROPS=Quorum-quenching protein AidA					
2	EPGBBDNF_00409	287725	288699	-974	Guanidinobutyrase									K01480	"agmatinase [EC:3.5.3.11]"
2	EPGBBDNF_00410	288972	289655	+683	(S)-2-haloacid dehalogenase 4A									K01560	"2-haloacid dehalogenase [EC:3.8.1.2]"
2	EPGBBDNF_00411	289837	291162	+1325	Hypothetical									K01578	"malonyl-CoA decarboxylase [EC:4.1.1.9]"
2	EPGBBDNF_00412	291184	292107	-923	HTH-type transcriptional regulator MetR											
2	EPGBBDNF_00413	292207	293739	+1532	Glycine betaine methyltransferase									K14083	"trimethylamine---corrinoid protein Co-methyltransferase [EC:2.1.1.250]"
2	EPGBBDNF_00414	293757	296174	+2417	4-methylaminobutanoate oxidase (formaldehyde-forming)									K00315	"dimethylglycine dehydrogenase [EC:1.5.8.4]"
2	EPGBBDNF_00415	296171	296923	-752	Hypothetical									K01470	"creatinine amidohydrolase [EC:3.5.2.10]"
2	EPGBBDNF_00416	296899	297468	-569	Hypothetical											
2	EPGBBDNF_00417	297576	298352	-776	Cyclohexadienyl dehydratase									K01713	"cyclohexadienyl dehydratase [EC:4.2.1.51 4.2.1.91]"
2	EPGBBDNF_00418	298493	299227	+734	Glutamine transport ATP-binding protein GlnQ									K02028	"polar amino acid transport system ATP-binding protein [EC:7.4.2.1]"
2	EPGBBDNF_00419	299238	299975	+737	putative glutamine ABC transporter permease protein GlnM									K02029	"polar amino acid transport system permease protein"
2	EPGBBDNF_00420	299990	300574	+584	Hypothetical											
2	EPGBBDNF_00421	300577	301524	+947	Validamycin A dioxygenase											
2	EPGBBDNF_00422	301528	302115	+587	Hypothetical											
2	EPGBBDNF_00423	302112	303161	+1049	Hypothetical											
2	EPGBBDNF_00424	303205	304509	+1304	D-amino acid dehydrogenase											
2	EPGBBDNF_00425	304535	305533	-998	Branched-chain-amino-acid aminotransferase 2									K00826	"branched-chain amino acid aminotransferase [EC:2.6.1.42]"
2	EPGBBDNF_00426	305869	306123	+254	Hypothetical											
2	EPGBBDNF_00427	306153	306872	+719	Hypothetical											
2	EPGBBDNF_00428	307248	307949	+701	Hypothetical									K08970	"nickel/cobalt transporter (NicO) family protein"
2	EPGBBDNF_00429	307988	308872	-884	putative amino-acid metabolite efflux pump									K15268	"O-acetylserine/cysteine efflux transporter"
2	EPGBBDNF_00430	308964	310373	-1409	Siroheme synthase									K02302	"uroporphyrin-III C-methyltransferase / precorrin-2 dehydrogenase / sirohydrochlorin ferrochelatase [EC:2.1.1.107 1.3.1.76 4.99.1.4]"
2	EPGBBDNF_00431	310370	311428	-1058	Histidinol-phosphate aminotransferase									K02225	"cobalamin biosynthesis protein CobC"
2	EPGBBDNF_00432	311425	312387	-962	Cobalamin biosynthesis protein CobD									K02227	"adenosylcobinamide-phosphate synthase [EC:6.3.1.10]"
2	EPGBBDNF_00433	312389	313933	-1544	Cobyric acid synthase									K02232	"adenosylcobyric acid synthase [EC:6.3.5.10]"
2	EPGBBDNF_00434	313930	317793	-3863	Aerobic cobaltochelatase subunit CobN									K02230	"cobaltochelatase CobN [EC:6.6.1.2]"
2	EPGBBDNF_00435	317803	318906	-1103	Hypothetical									K02234	"cobalamin biosynthesis protein CobW"
2	EPGBBDNF_00436	319081	320322	-1241	Bicyclomycin resistance protein							SulfAtlas=lcl|A0A093Z6L7_S1_6|A0A093Z6L7_9PEZI MFS domain-containing		K07552	"MFS transporter, DHA1 family, multidrug resistance protein"
2	EPGBBDNF_00437	320428	321204	-776	Precorrin-4 C(11)-methyltransferase									K05936	"precorrin-4/cobalt-precorrin-4 C11-methyltransferase [EC:2.1.1.133 2.1.1.271]"
2	EPGBBDNF_00438	321238	322014	-776	Precorrin-3B C(17)-methyltransferase											
2	EPGBBDNF_00439	322048	322851	-803	Hypothetical									K02189	"cobalt-precorrin 5A hydrolase [EC:3.7.1.12]"
2	EPGBBDNF_00440	322848	323579	-731	Cobalamin biosynthesis protein CobIJ									K03394	"precorrin-2/cobalt-factor-2 C20-methyltransferase [EC:2.1.1.130 2.1.1.151]"
2	EPGBBDNF_00441	323579	324862	-1283	Precorrin-6Y C(5,15)-methyltransferase [decarboxylating]									K00595	"precorrin-6B C5,15-methyltransferase / cobalt-precorrin-6B C5,C15-methyltransferase [EC:2.1.1.132 2.1.1.289 2.1.1.196]"
2	EPGBBDNF_00442	324862	325503	-641	Precorrin-8X methylmutase									K06042	"precorrin-8X/cobalt-precorrin-8 methylmutase [EC:5.4.99.61 5.4.99.60]"
2	EPGBBDNF_00443	325585	326340	-755	Precorrin-6A reductase									K05895	"precorrin-6A/cobalt-precorrin-6A reductase [EC:1.3.1.54 1.3.1.106]"
2	EPGBBDNF_00444	326337	327497	-1160	Cobalt-precorrin-5B C(1)-methyltransferase									K02188	"cobalt-precorrin-5B (C1)-methyltransferase [EC:2.1.1.195]"
2	EPGBBDNF_00445	327506	328894	-1388	Cobyrinate a,c-diamide synthase									K02224	"cobyrinic acid a,c-diamide synthase [EC:6.3.5.9 6.3.5.11]"
2	EPGBBDNF_00446	328894	329484	-590	Corrinoid adenosyltransferase									K19221	"cob(I)alamin adenosyltransferase [EC:2.5.1.17]"
2	EPGBBDNF_00447	329484	331178	-1694	Hypothetical									K03405	"magnesium chelatase subunit I [EC:6.6.1.1]"
2	EPGBBDNF_00448	331644	332786	-1142	2-hydroxypropyl-CoM lyase									K00549	"5-methyltetrahydropteroyltriglutamate--homocysteine methyltransferase [EC:2.1.1.14]"
2	EPGBBDNF_00449	332875	334200	-1325	Gamma-glutamylputrescine oxidoreductase									K09471	"gamma-glutamylputrescine oxidase [EC:1.4.3.-]"
2	EPGBBDNF_00450	334236	335198	+962	Proline iminopeptidase						MEROPS=Proline iminopeptidase MER0000431			K01259	"proline iminopeptidase [EC:3.4.11.5]"
2	EPGBBDNF_00451	335246	337087	-1841	Hypothetical											
2	EPGBBDNF_00452	337310	337720	-410	Hypothetical											
2	EPGBBDNF_00453	337987	338589	-602	Hypothetical											
2	EPGBBDNF_00454	339405	340934	-1529	Cryptochrome-like protein cry2									K01669	"deoxyribodipyrimidine photo-lyase [EC:4.1.99.3]"
2	EPGBBDNF_00455	341289	344423	-3134	Hypothetical											
2	EPGBBDNF_00456	344440	345012	-572	Hypothetical											
2	EPGBBDNF_00457	345755	346348	+593	Hypothetical											
2	EPGBBDNF_00458	346408	347061	-653	putative D-xylose utilization operon transcriptional repressor									K05799	"GntR family transcriptional regulator, transcriptional repressor for pyruvate dehydrogenase complex"
2	EPGBBDNF_00459	347355	348347	+992	Solute-binding protein									K21395	"TRAP-type transport system periplasmic protein"
2	EPGBBDNF_00460	348434	348988	+554	Hypothetical											
2	EPGBBDNF_00461	348988	350304	+1316	C4-dicarboxylate TRAP transporter large permease protein DctM									K01578	"malonyl-CoA decarboxylase [EC:4.1.1.9]"
2	EPGBBDNF_00462	350420	351178	+758	Maleate isomerase									K01799	"maleate isomerase [EC:5.2.1.1]"
2	EPGBBDNF_00463	351352	352887	+1535	Long-chain-fatty-acid--CoA ligase							SulfAtlas=lcl|A0A1H7T6E2_S3|A0A1H7T6E2_STRJI Alkyl sulfatase		K18661	"malonyl-CoA/methylmalonyl-CoA synthetase [EC:6.2.1.-]"
2	EPGBBDNF_00464	353509	354381	+872	Hypothetical									K09967	"uncharacterized protein"
2	EPGBBDNF_00465	354378	354812	+434	D-aminoacyl-tRNA deacylase									K07560	"D-aminoacyl-tRNA deacylase [EC:3.1.1.96]"
2	EPGBBDNF_00466	354854	356347	-1493	Protein adenylyltransferase SelO									K08997	"serine/tyrosine/threonine adenylyltransferase [EC:2.7.7.-]"
2	EPGBBDNF_00467	356357	358582	-2225	DNA helicase II									K03657	"DNA helicase II / ATP-dependent DNA helicase PcrA [EC:3.6.4.12]"
2	EPGBBDNF_00468	358855	359949	+1094	Monocarboxylate 2-oxoacid-binding periplasmic protein									K21395	"TRAP-type transport system periplasmic protein"
2	EPGBBDNF_00469	359993	361042	+1049	Hypothetical											
2	EPGBBDNF_00470	361054	363714	+2660	Hypothetical									K11690	"C4-dicarboxylate transporter, DctM subunit"
2	EPGBBDNF_00471	363787	364656	+869	HTH-type transcriptional regulator HexR									K19337	"RpiR family transcriptional regulator, carbohydrate utilization regulator"
2	EPGBBDNF_00472	364889	365260	+371	Hypothetical											
2	EPGBBDNF_00473	365415	366185	+770	2-methoxy-6-polyprenyl-1,4-benzoquinol methylase, mitochondrial											
2	EPGBBDNF_00474	366331	366909	+578	Hypothetical											
2	EPGBBDNF_00475	367000	370110	-3110	Error-prone DNA polymerase									K14162	"error-prone DNA polymerase [EC:2.7.7.7]"
2	EPGBBDNF_00476	370107	371513	-1406	Protein ImuB									K14161	"protein ImuB"
2	EPGBBDNF_00477	371517	372218	-701	Cell division inhibitor SulA									K14160	"protein ImuA"
2	EPGBBDNF_00478	372574	373488	+914	3-keto-5-aminohexanoate cleavage enzyme									K18013	"3-keto-5-aminohexanoate cleavage enzyme [EC:2.3.1.247]"
2	EPGBBDNF_00479	373485	374486	+1001	L-carnitine dehydrogenase									K17735	"carnitine 3-dehydrogenase [EC:1.1.1.108]"
2	EPGBBDNF_00480	374703	375641	+938	Hypothetical											
2	EPGBBDNF_00481	375638	376438	+800	Hypothetical									K01458	"N-formylglutamate deformylase [EC:3.5.1.68]"
2	EPGBBDNF_00482	376450	377244	+794	Hypothetical											
2	EPGBBDNF_00483	377247	377669	+422	Hypothetical											
2	EPGBBDNF_00484	377659	378000	+341	Hypothetical											
2	EPGBBDNF_00485	377993	378652	+659	Dual-specificity RNA pseudouridine synthase RluA									K06177	"tRNA pseudouridine32 synthase / 23S rRNA pseudouridine746 synthase [EC:5.4.99.28 5.4.99.29]"
2	EPGBBDNF_00486	378654	379649	-995	Delta(1)-pyrroline-2-carboxylate/Delta(1)-piperideine-2-carboxylate reductase											
2	EPGBBDNF_00487	379751	380275	+524	Hypothetical											
2	EPGBBDNF_00488	380300	381121	-821	Hypothetical											
2	EPGBBDNF_00489	381430	383199	-1769	ATP-dependent RNA helicase DeaD									K05592	"ATP-dependent RNA helicase DeaD [EC:3.6.4.13]"
2	EPGBBDNF_00490	383692	384219	-527	Peroxiredoxin									K24157	"thioredoxin-dependent peroxiredoxin [EC:1.11.1.24]"
2	EPGBBDNF_00491	384359	385285	+926	Hydrogen peroxide-inducible genes activator									K04761	"LysR family transcriptional regulator, hydrogen peroxide-inducible genes activator"
2	EPGBBDNF_00492	385317	386540	-1223	Hypothetical											
2	EPGBBDNF_00493	386540	387550	-1010	Glyceraldehyde-3-phosphate dehydrogenase 3									K00134	"glyceraldehyde 3-phosphate dehydrogenase [EC:1.2.1.12]"
2	EPGBBDNF_00494	387629	387838	+209	Hypothetical											
2	EPGBBDNF_00495	387862	388542	-680	Hypothetical											
2	EPGBBDNF_00496	389209	389658	+449	Hypothetical											
2	EPGBBDNF_00497	389758	390120	+362	Hypothetical											
2	EPGBBDNF_00498	390182	390649	+467	Cytochrome c-556											
2	EPGBBDNF_00499	390655	391518	+863	Nicotinate dehydrogenase subunit B											
2	EPGBBDNF_00500	391592	392026	+434	Hypothetical											
2	EPGBBDNF_00501	392019	394265	+2246	Copper-exporting P-type ATPase									K17686	"P-type Cu+ transporter [EC:7.2.2.8]"
2	EPGBBDNF_00502	394266	395174	-908	Hypothetical											
2	EPGBBDNF_00503	395171	395608	-437	Hypothetical											
2	EPGBBDNF_00504	395764	396171	+407	Hypothetical											
2	EPGBBDNF_00505	396152	397201	+1049	putative glycosyltransferase	GT2_Glycos_transf_2	GT2							K20534	"polyisoprenyl-phosphate glycosyltransferase [EC:2.4.-.-]"
2	EPGBBDNF_00506	397185	398636	+1451	Undecaprenyl phosphate-alpha-4-amino-4-deoxy-L-arabinose arabinosyl transferase	GT83	GT83									
2	EPGBBDNF_00507	398633	399697	-1064	Periplasmic protein TorT									K11930	"periplasmic protein TorT"
2	EPGBBDNF_00508	399802	402741	+2939	Sensor protein TorS									K07647	"two-component system, OmpR family, sensor histidine kinase TorS [EC:2.7.13.3]"
2	EPGBBDNF_00509	402750	403460	-710	TorCAD operon transcriptional regulatory protein TorR									K07772	"two-component system, OmpR family, torCAD operon response regulator TorR"
2	EPGBBDNF_00510	403593	404177	-584	HTH-type transcriptional regulator BetI											
2	EPGBBDNF_00511	404275	405396	+1121	Carnitine monooxygenase oxygenase subunit									K22443	"carnitine monooxygenase subunit [EC:1.14.13.239]"
2	EPGBBDNF_00512	405439	406620	+1181	Dimethylsulfonioproprionate demethylase DmdA											
2	EPGBBDNF_00513	406707	408767	-2060	Hypothetical									K02001	"glycine betaine/proline transport system permease protein"
2	EPGBBDNF_00514	408764	409840	-1076	Glycine betaine transport ATP-binding protein OpuAA									K02000	"glycine betaine/proline transport system ATP-binding protein [EC:7.6.2.9]"
2	EPGBBDNF_00515	409982	410923	-941	Hypothetical									K02002	"glycine betaine/proline transport system substrate-binding protein"
2	EPGBBDNF_00516	411120	413408	-2288	Aminomethyltransferase									K00605	"aminomethyltransferase [EC:2.1.2.10]"
2	EPGBBDNF_00517	413561	414274	-713	HTH-type transcriptional regulator LutR									K05799	"GntR family transcriptional regulator, transcriptional repressor for pyruvate dehydrogenase complex"
2	EPGBBDNF_00518	414616	416091	+1475	Glutamine synthetase									K01915	"glutamine synthetase [EC:6.3.1.2]"
2	EPGBBDNF_00519	416186	417121	+935	Amidophosphoribosyltransferase						MEROPS=Amidophosphoribosyltransferase MER0004101 -			K22081	"methylamine---glutamate N-methyltransferase subunit A [EC:2.1.1.21]"
2	EPGBBDNF_00520	417109	417954	+845	Hypothetical									K22082	"methylamine---glutamate N-methyltransferase subunit B [EC:2.1.1.21]"
2	EPGBBDNF_00521	417975	419312	+1337	Glutamate synthase [NADPH] large chain							SulfAtlas=lcl|A0A084BAP8_S1_6|A0A084BAP8_STACB FMN hydroxy		K22083	"methylamine---glutamate N-methyltransferase subunit C [EC:2.1.1.21]"
2	EPGBBDNF_00522	419325	419708	+383	Hypothetical											
2	EPGBBDNF_00523	419827	420807	-980	HTH-type transcriptional regulator CdhR											
2	EPGBBDNF_00524	421097	422551	-1454	NADH-quinone oxidoreductase subunit N									K00343	"NADH-quinone oxidoreductase subunit N [EC:7.1.1.2]"
2	EPGBBDNF_00525	422553	424031	-1478	NADH-quinone oxidoreductase subunit M											
2	EPGBBDNF_00526	424053	425888	-1835	NADH-quinone oxidoreductase subunit L									K00341	"NADH-quinone oxidoreductase subunit L [EC:7.1.1.2]"
2	EPGBBDNF_00527	425898	426206	-308	NADH-quinone oxidoreductase subunit K									K00340	"NADH-quinone oxidoreductase subunit K [EC:7.1.1.2]"
2	EPGBBDNF_00528	426199	426753	-554	NADH-quinone oxidoreductase subunit J									K00339	"NADH-quinone oxidoreductase subunit J [EC:7.1.1.2]"
2	EPGBBDNF_00529	426787	427353	-566	NADH-quinone oxidoreductase subunit I									K00338	"NADH-quinone oxidoreductase subunit I [EC:7.1.1.2]"
2	EPGBBDNF_00530	427367	428317	-950	NADH-quinone oxidoreductase subunit H									K00337	"NADH-quinone oxidoreductase subunit H [EC:7.1.1.2]"
2	EPGBBDNF_00531	428319	431096	-2777	NADH-quinone oxidoreductase subunit G											
2	EPGBBDNF_00532	431096	432424	-1328	NADH-quinone oxidoreductase subunit F									K00335	"NADH-quinone oxidoreductase subunit F [EC:7.1.1.2]"
2	EPGBBDNF_00533	432421	432960	-539	NADH-quinone oxidoreductase subunit E									K00334	"NADH-quinone oxidoreductase subunit E [EC:7.1.1.2]"
2	EPGBBDNF_00534	432970	434748	-1778	NADH-quinone oxidoreductase subunit C/D									K13378	"NADH-quinone oxidoreductase subunit C/D [EC:7.1.1.2]"
2	EPGBBDNF_00535	434754	435392	-638	NADH-quinone oxidoreductase subunit B									K00331	"NADH-quinone oxidoreductase subunit B [EC:7.1.1.2]"
2	EPGBBDNF_00536	435474	435890	-416	NAD(P)H-quinone oxidoreductase subunit 3, chloroplastic									K00330	"NADH-quinone oxidoreductase subunit A [EC:7.1.1.2]"
2	EPGBBDNF_00537	436213	436632	+419	Hypothetical											
2	EPGBBDNF_00538	436822	437358	-536	Hypothetical											
2	EPGBBDNF_00539	437449	438195	+746	Hypothetical											
2	EPGBBDNF_00540	438358	439068	+710	Hypothetical											
2	EPGBBDNF_00541	439138	439524	-386	Hypothetical											
2	EPGBBDNF_00542	439712	440965	-1253	D-amino acid dehydrogenase 1									K00285	"D-amino-acid dehydrogenase [EC:1.4.5.1]"
2	EPGBBDNF_00543	441363	442838	+1475	Hypothetical						MEROPS=Hypothetical MER0167712					
2	EPGBBDNF_00544	443284	443544	+260	Hypothetical											
2	EPGBBDNF_00545	443603	443788	+185	Hypothetical											
2	EPGBBDNF_00546	443785	443931	+146	Hypothetical											
2	EPGBBDNF_00547	444040	445029	-989	Nitronate monooxygenase									K00459	"nitronate monooxygenase [EC:1.13.12.16]"
2	EPGBBDNF_00548	445313	446143	-830	Beta-carotene 15,15'-dioxygenase									K21817	"beta-carotene 15,15'-dioxygenase [EC:1.13.11.63]"
2	EPGBBDNF_00549	446136	447257	-1121	Hypothetical									K06443	"lycopene beta-cyclase [EC:5.5.1.19]"
2	EPGBBDNF_00550	447241	448161	-920	15-cis-phytoene synthase									K02291	"15-cis-phytoene synthase [EC:2.5.1.32]"
2	EPGBBDNF_00551	448165	449631	-1466	Phytoene desaturase (lycopene-forming)									K10027	"phytoene desaturase [EC:1.3.99.26 1.3.99.28 1.3.99.29 1.3.99.31]"
2	EPGBBDNF_00552	449661	450623	-962	Hypothetical											
2	EPGBBDNF_00553	450728	451426	-698	Blue-light absorbing proteorhodopsin									K04643	"sensory rhodopsin"
2	EPGBBDNF_00554	451729	452751	+1022	Hypothetical									K13985	"N-acyl-phosphatidylethanolamine-hydrolysing phospholipase D [EC:3.1.4.54]"
2	EPGBBDNF_00555	452917	454461	+1544	3'-5' exonuclease DinG									K02342	"DNA polymerase III subunit epsilon [EC:2.7.7.7]"
2	EPGBBDNF_00556	454613	455929	+1316	Cryptochrome DASH									K01669	"deoxyribodipyrimidine photo-lyase [EC:4.1.99.3]"
2	EPGBBDNF_00557	456419	457171	-752	Hypothetical									K07274	"MipA family protein"
2	EPGBBDNF_00558	457802	458080	-278	Hypothetical											
2	EPGBBDNF_00559	458645	458812	+167	Hypothetical											
2	EPGBBDNF_00560	459047	459367	-320	Hypothetical											
2	EPGBBDNF_00561	459393	459860	-467	Superoxide dismutase [Ni]									K00518	"nickel superoxide dismutase [EC:1.15.1.1]"
2	EPGBBDNF_00562	459853	460017	-164	Hypothetical											
2	EPGBBDNF_00563	460444	460611	-167	Hypothetical											
2	EPGBBDNF_00564	460944	461678	+734	Hypothetical									K07226	"heme iron utilization protein"
2	EPGBBDNF_00565	461751	462137	+386	Hypothetical											
2	EPGBBDNF_00566	462496	463020	+524	Hypothetical											
2	EPGBBDNF_00567	463258	463635	-377	Hypothetical									K13256	"protein PsiE"
2	EPGBBDNF_00568	464117	464569	-452	Azurin											
2	EPGBBDNF_00569	465028	466059	-1031	Hypothetical											
2	EPGBBDNF_00570	466802	467728	-926	Hypothetical											
2	EPGBBDNF_00571	467904	468914	+1010	Hypothetical									K07080	"uncharacterized protein"
2	EPGBBDNF_00572	469016	471247	+2231	Hypothetical											
2	EPGBBDNF_00573	471228	472490	+1262	D-amino acid dehydrogenase 1									K00285	"D-amino-acid dehydrogenase [EC:1.4.5.1]"
2	EPGBBDNF_00574	472500	473225	+725	Hypothetical											
2	EPGBBDNF_00575	473346	474356	+1010	D-cysteine desulfhydrase											
2	EPGBBDNF_00576	474411	475481	+1070	Hypothetical											
2	EPGBBDNF_00577	475488	476702	+1214	Hypothetical											
2	EPGBBDNF_00578	476792	477688	+896	Hypothetical											
2	EPGBBDNF_00579	477738	477944	-206	Hypothetical											
2	EPGBBDNF_00580	477944	478744	-800	Hypothetical											
2	EPGBBDNF_00581	479614	479925	+311	Hypothetical											
2	EPGBBDNF_00582	480909	482774	-1865	Acetoin catabolism regulatory protein											
2	EPGBBDNF_00583	482973	484025	+1052	Alcohol dehydrogenase									K18382	"NAD+-dependent secondary alcohol dehydrogenase Adh1 [EC:1.1.1.-]"
2	EPGBBDNF_00584	484061	485596	+1535	Hypothetical											
2	EPGBBDNF_00585	485650	486516	+866	Melibiose/raffinose/stachyose import permease protein MelD									K02025	"multiple sugar transport system permease protein"
2	EPGBBDNF_00586	486518	487363	+845	Trehalose transport system permease protein SugB											
2	EPGBBDNF_00587	487369	488421	+1052	Oligosaccharides import ATP-binding protein MsmX									K17324	"glycerol transport system ATP-binding protein"
2	EPGBBDNF_00588	488423	489523	+1100	Trehalose import ATP-binding protein SugC									K17325	"glycerol transport system ATP-binding protein"
2	EPGBBDNF_00589	490038	490325	+287	Hypothetical											
2	EPGBBDNF_00590	490527	491237	-710	HTH-type transcriptional regulator KipR											
2	EPGBBDNF_00591	491491	492549	+1058	Hypothetical											
2	EPGBBDNF_00592	492627	493715	+1088	Spermidine/putrescine import ATP-binding protein PotA									K02052	"putative spermidine/putrescine transport system ATP-binding protein"
2	EPGBBDNF_00593	493712	494614	+902	Hypothetical									K02054	"putative spermidine/putrescine transport system permease protein"
2	EPGBBDNF_00594	494625	495434	+809	Hypothetical									K02053	"putative spermidine/putrescine transport system permease protein"
2	EPGBBDNF_00595	495493	496458	+965	Formimidoylglutamase											
2	EPGBBDNF_00596	496455	497390	+935	Guanidinobutyrase											
2	EPGBBDNF_00597	497381	498376	+995	Agmatinase											
2	EPGBBDNF_00598	498399	499385	+986	Guanidinopropionase											
2	EPGBBDNF_00599	499394	500104	+710	Hypothetical											
2	EPGBBDNF_00600	500101	501594	+1493	Alpha-ketoglutaric semialdehyde dehydrogenase									K22187	"alpha-ketoglutaric semialdehyde dehydrogenase [EC:1.2.1.-]"
2	EPGBBDNF_00601	501591	502787	+1196	Acetyl-CoA:oxalate CoA-transferase											
2	EPGBBDNF_00602	502784	503713	+929	Hydroxymethylglutaryl-CoA lyase YngG									K01640	"hydroxymethylglutaryl-CoA lyase [EC:4.1.3.4]"
2	EPGBBDNF_00603	503830	503994	-164	Hypothetical											
2	EPGBBDNF_00604	504108	505103	-995	Hypothetical											
2	EPGBBDNF_00605	505173	505724	-551	Hypothetical											
2	EPGBBDNF_00606	506410	509502	+3092	CRISPR-associated endonuclease Cas9									K09952	"CRISPR-associated endonuclease Csn1 [EC:3.1.-.-]"
2	EPGBBDNF_00607	509474	510208	+734	CRISPR-associated endonuclease Cas1									K15342	"CRISP-associated protein Cas1"
2	EPGBBDNF_00608	511551	511808	+257	Hypothetical											
2	EPGBBDNF_00609	511855	512367	-512	Hypothetical									K07474	"phage terminase small subunit"
2	EPGBBDNF_00610	512450	512887	-437	Hypothetical											
2	EPGBBDNF_00611	512868	513221	-353	Hypothetical											
2	EPGBBDNF_00612	513218	513583	-365	Hypothetical											
2	EPGBBDNF_00613	513583	513774	-191	Hypothetical									K07733	"prophage regulatory protein"
2	EPGBBDNF_00614	513954	514484	-530	Hypothetical											
2	EPGBBDNF_00615	514577	515821	-1244	Prophage integrase IntA											
2	EPGBBDNF_00616	516020	516374	-354	transfer-messenger RNA, SsrA											
2	EPGBBDNF_00617	516532	517011	-479	SsrA-binding protein									K03664	"SsrA-binding protein"
2	EPGBBDNF_00618	517131	517559	+428	Persistence and stress-resistance toxin PasT									K18588	"coenzyme Q-binding protein COQ10"
2	EPGBBDNF_00619	517567	517887	+320	Hypothetical									K09801	"uncharacterized protein"
2	EPGBBDNF_00620	517913	518272	-359	Outer membrane protein assembly factor BamE									K06186	"outer membrane protein assembly factor BamE"
2	EPGBBDNF_00621	518313	518723	+410	Ferric uptake regulation protein									K03711	"Fur family transcriptional regulator, ferric uptake regulator"
2	EPGBBDNF_00622	518751	520433	-1682	DNA repair protein RecN									K03631	"DNA repair protein RecN (Recombination protein N)"
2	EPGBBDNF_00623	520640	521215	+575	Protein GrpE									K03687	"molecular chaperone GrpE"
2	EPGBBDNF_00624	521377	523299	+1922	Chaperone protein DnaK									K04043	"molecular chaperone DnaK"
2	EPGBBDNF_00625	523422	524543	+1121	Chaperone protein DnaJ							SulfAtlas=lcl|F2ULW2_S1_7|F2ULW2_SALR5 Iduronate-2-sulphatase OS=Salpingoec...		K03686	"molecular chaperone DnaJ"
2	EPGBBDNF_00626	524595	525401	+806	4-hydroxy-tetrahydrodipicolinate reductase									K00215	"4-hydroxy-tetrahydrodipicolinate reductase [EC:1.17.1.8]"
2	EPGBBDNF_00627	525623	526756	+1133	Carbamoyl-phosphate synthase small chain						MEROPS=Carbamoyl-phosphate synthase small			K01956	"carbamoyl-phosphate synthase small subunit [EC:6.3.5.5]"
2	EPGBBDNF_00628	526784	530005	+3221	Carbamoyl-phosphate synthase large chain									K01955	"carbamoyl-phosphate synthase large subunit [EC:6.3.5.5]"
2	EPGBBDNF_00629	530019	530504	+485	Transcription elongation factor GreA									K03624	"transcription elongation factor GreA"
2	EPGBBDNF_00630	530572	530874	-302	RNA-binding protein YhbY									K07574	"RNA-binding protein"
2	EPGBBDNF_00631	531017	531640	+623	Ribosomal RNA large subunit methyltransferase E									K02427	"23S rRNA (uridine2552-2'-O)-methyltransferase [EC:2.1.1.166]"
2	EPGBBDNF_00632	531702	533672	+1970	ATP-dependent zinc metalloprotease FtsH						MEROPS=ATP-dependent zinc metalloprotease	SulfAtlas=lcl|A0A0P7B5T6_S1_4|A0A0P7B5T6_9HYPO Arylsulfatase OS=Neonectria		K03798	"cell division protease FtsH [EC:3.4.24.-]"
2	EPGBBDNF_00633	533641	534513	+872	Dihydropteroate synthase									K00796	"dihydropteroate synthase [EC:2.5.1.15]"
2	EPGBBDNF_00634	534550	535881	+1331	Phosphoglucosamine mutase									K03431	"phosphoglucosamine mutase [EC:5.4.2.10]"
2	EPGBBDNF_00635	536014	536766	+752	Triosephosphate isomerase									K01803	"triosephosphate isomerase (TIM) [EC:5.3.1.1]"
2	EPGBBDNF_00636	536811	537161	+350	Protein-export membrane protein SecG									K03075	"preprotein translocase subunit SecG"
2	EPGBBDNF_00637	537170	537255	+85	tRNA-Leu(gag)											
2	EPGBBDNF_00638	537478	537921	+443	Lactoylglutathione lyase									K01759	"lactoylglutathione lyase [EC:4.4.1.5]"
2	EPGBBDNF_00639	538011	538087	+76	tRNA-Met(cat)											
2	EPGBBDNF_00640	538245	538700	+455	Ribosome maturation factor RimP									K09748	"ribosome maturation factor RimP"
2	EPGBBDNF_00641	538739	540220	+1481	Transcription termination/antitermination protein NusA									K02600	"transcription termination/antitermination protein NusA"
2	EPGBBDNF_00642	540252	542771	+2519	Translation initiation factor IF-2									K02519	"translation initiation factor IF-2"
2	EPGBBDNF_00643	542781	543167	+386	30S ribosome-binding factor									K02834	"ribosome-binding factor A"
2	EPGBBDNF_00644	543174	544151	+977	tRNA pseudouridine synthase B									K03177	"tRNA pseudouridine55 synthase [EC:5.4.99.25]"
2	EPGBBDNF_00645	544256	544525	+269	30S ribosomal protein S15									K02956	"small subunit ribosomal protein S15"
2	EPGBBDNF_00646	544802	546892	+2090	Polyribonucleotide nucleotidyltransferase									K00962	"polyribonucleotide nucleotidyltransferase [EC:2.7.7.8]"
2	EPGBBDNF_00647	547088	548326	+1238	D-3-phosphoglycerate dehydrogenase									K00058	"D-3-phosphoglycerate dehydrogenase / 2-oxoglutarate reductase [EC:1.1.1.95 1.1.1.399]"
2	EPGBBDNF_00648	548323	548994	-671	Ribose-5-phosphate isomerase A									K01807	"ribose 5-phosphate isomerase A [EC:5.3.1.6]"
2	EPGBBDNF_00649	549144	550661	+1517	L-threonine dehydratase biosynthetic IlvA									K01754	"threonine dehydratase [EC:4.3.1.19]"
2	EPGBBDNF_00650	550714	552090	-1376	Adaptive-response sensory-kinase SasA									K07640	"two-component system, OmpR family, sensor histidine kinase CpxA [EC:2.7.13.3]"
2	EPGBBDNF_00651	552074	552778	-704	Transcriptional regulatory protein CpxR									K07662	"two-component system, OmpR family, response regulator CpxR"
2	EPGBBDNF_00652	553161	553439	-278	Cell division protein ZapA									K09888	"cell division protein ZapA"
2	EPGBBDNF_00653	553432	553686	-254	Hypothetical											
2	EPGBBDNF_00654	553827	554426	+599	Hypothetical									K09895	"uncharacterized protein"
2	EPGBBDNF_00655	554439	555752	+1313	Xaa-Pro aminopeptidase						MEROPS=Xaa-Pro aminopeptidase MER0001244			K01262	"Xaa-Pro aminopeptidase [EC:3.4.11.9]"
2	EPGBBDNF_00656	555752	557089	+1337	2-octaprenyl-6-methoxyphenol hydroxylase											
2	EPGBBDNF_00657	557086	558348	+1262	2-octaprenylphenol hydroxylase									K18800	"2-polyprenylphenol 6-hydroxylase [EC:1.14.13.240]"
2	EPGBBDNF_00658	558359	558745	+386	Glycine cleavage system H protein									K02437	"glycine cleavage system H protein"
2	EPGBBDNF_00659	558746	559936	+1190	Ribosomal RNA large subunit methyltransferase I									K06969	"23S rRNA (cytosine1962-C5)-methyltransferase [EC:2.1.1.191]"
2	EPGBBDNF_00660	559986	560645	-659	putative phosphatase											
2	EPGBBDNF_00661	560731	561285	+554	RNA pyrophosphohydrolase									K08311	"putative (di)nucleoside polyphosphate hydrolase [EC:3.6.1.-]"
2	EPGBBDNF_00662	561309	563585	+2276	Phosphoenolpyruvate-dependent phosphotransferase system									K08484	"phosphotransferase system, enzyme I, PtsP [EC:2.7.3.9]"
2	EPGBBDNF_00663	563559	564182	-623	Arginine exporter protein ArgO									K06895	"L-lysine exporter family protein LysE/ArgO"
2	EPGBBDNF_00664	564167	564958	-791	Hypothetical											
2	EPGBBDNF_00665	565038	565832	+794	Hypothetical									K07090	"uncharacterized protein"
2	EPGBBDNF_00666	565841	566617	+776	Phosphatidylglycerol--prolipoprotein diacylglyceryl transferase									K13292	"phosphatidylglycerol---prolipoprotein diacylglyceryl transferase [EC:2.5.1.145]"
2	EPGBBDNF_00667	566675	567448	+773	Thymidylate synthase									K00560	"thymidylate synthase [EC:2.1.1.45]"
2	EPGBBDNF_00668	567445	567948	+503	IS1595 family transposase ISSsu9									K00287	"dihydrofolate reductase [EC:1.5.1.3]"
2	EPGBBDNF_00669	567987	569831	-1844	Dihydroxy-acid dehydratase									K01687	"dihydroxy-acid dehydratase [EC:4.2.1.9]"
2	EPGBBDNF_00670	569868	571196	-1328	Amino-acid acetyltransferase									K14682	"amino-acid N-acetyltransferase [EC:2.3.1.1]"
2	EPGBBDNF_00671	571556	574477	+2921	Bifunctional glutamine synthetase adenylyltransferase/adenylyl-removing enzyme									K00982	"[glutamine synthetase] adenylyltransferase / [glutamine synthetase]-adenylyl-L-tyrosine phosphorylase [EC:2.7.7.42 2.7.7.89]"
2	EPGBBDNF_00672	574468	575277	-809	Lipid A biosynthesis palmitoleoyltransferase									K02517	"Kdo2-lipid IVA lauroyltransferase/acyltransferase [EC:2.3.1.241 2.3.1.-]"
2	EPGBBDNF_00673	575524	577305	+1781	Lipid A export ATP-binding/permease protein MsbA									K11085	"ATP-binding cassette, subfamily B, bacterial MsbA [EC:7.5.2.6]"
2	EPGBBDNF_00674	577308	577664	+356	Diacylglycerol kinase											
2	EPGBBDNF_00675	577668	578723	-1055	D-inositol-3-phosphate glycosyltransferase	GT4	GT4									
2	EPGBBDNF_00676	578790	580085	+1295	3-deoxy-D-manno-octulosonic acid transferase	GT30	GT30							K02527	"3-deoxy-D-manno-octulosonic-acid transferase [EC:2.4.99.12 2.4.99.13 2.4.99.14 2.4.99.15]"
2	EPGBBDNF_00677	580082	581689	+1607	Hypothetical									K02063	"thiamine transport system permease protein"
2	EPGBBDNF_00678	581682	582389	+707	Thiamine import ATP-binding protein ThiQ											
2	EPGBBDNF_00679	582410	583906	+1496	Protoporphyrinogen oxidase									K00231	"protoporphyrinogen/coproporphyrinogen III oxidase [EC:1.3.3.4 1.3.3.15]"
2	EPGBBDNF_00680	583929	584552	+623	ADP-ribose pyrophosphatase											
2	EPGBBDNF_00681	584552	585310	+758	3',5'-cyclic adenosine monophosphate phosphodiesterase CpdA									K03651	"3',5'-cyclic-AMP phosphodiesterase [EC:3.1.4.53]"
2	EPGBBDNF_00682	585436	587334	+1898	DNA topoisomerase 4 subunit B									K02622	"topoisomerase IV subunit B [EC:5.6.2.2]"
2	EPGBBDNF_00683	587552	587893	+341	Hypothetical											
2	EPGBBDNF_00684	588077	589876	+1799	Elongation factor 4									K03596	"GTP-binding protein LepA"
2	EPGBBDNF_00685	589912	590715	+803	Signal peptidase I						MEROPS=Signal peptidase I			K03100	"signal peptidase I [EC:3.4.21.89]"
2	EPGBBDNF_00686	590717	591424	+707	Ribonuclease 3									K03685	"ribonuclease III [EC:3.1.26.3]"
2	EPGBBDNF_00687	591438	592373	+935	GTPase Era									K03595	"GTPase"
2	EPGBBDNF_00688	592436	593104	+668	DNA repair protein RecO									K03584	"DNA repair protein RecO (recombination protein O)"
2	EPGBBDNF_00689	593158	593919	+761	Pyridoxine 5'-phosphate synthase									K03474	"pyridoxine 5-phosphate synthase [EC:2.6.99.2]"
2	EPGBBDNF_00690	593941	594315	+374	Holo-[acyl-carrier-protein] synthase									K00997	"holo-[acyl-carrier protein] synthase [EC:2.7.8.7]"
2	EPGBBDNF_00691	594337	595227	+890	Cysteine synthase B									K12339	"S-sulfo-L-cysteine synthase (O-acetyl-L-serine-dependent) [EC:2.5.1.144]"
2	EPGBBDNF_00692	595230	596657	+1427	23S rRNA (uracil(1939)-C(5))-methyltransferase RlmD									K03215	"23S rRNA (uracil1939-C5)-methyltransferase [EC:2.1.1.190]"
2	EPGBBDNF_00693	596731	598986	+2255	GTP pyrophosphokinase											
2	EPGBBDNF_00694	598979	599806	+827	Nucleoside triphosphate pyrophosphohydrolase									K04765	"nucleoside triphosphate diphosphatase [EC:3.6.1.9]"
2	EPGBBDNF_00695	600057	600713	+656	Adenylate kinase									K00939	"adenylate kinase [EC:2.7.4.3]"
2	EPGBBDNF_00696	600794	601423	+629	tRNA threonylcarbamoyladenosine biosynthesis protein TsaB									K14742	"tRNA threonylcarbamoyladenosine biosynthesis protein TsaB"
2	EPGBBDNF_00697	601450	602259	+809	Undecaprenyl-diphosphatase									K06153	"undecaprenyl-diphosphatase [EC:3.6.1.27]"
2	EPGBBDNF_00698	602229	603011	+782	Ribosomal RNA small subunit methyltransferase J									K15984	"16S rRNA (guanine1516-N2)-methyltransferase [EC:2.1.1.242]"
2	EPGBBDNF_00699	603016	603234	-218	Protein SlyX									K03745	"SlyX protein"
2	EPGBBDNF_00700	603417	603857	+440	Hypothetical									K03704	"cold shock protein"
2	EPGBBDNF_00701	604000	604761	+761	Maleate isomerase									K01799	"maleate isomerase [EC:5.2.1.1]"
2	EPGBBDNF_00702	605532	605732	+200	Hypothetical											
2	EPGBBDNF_00703	605937	606635	-698	Hypothetical											
2	EPGBBDNF_00704	606853	607053	-200	Hypothetical											
2	EPGBBDNF_00705	607255	607339	-84	tRNA-Leu(caa)											
2	EPGBBDNF_00706	607576	608622	+1046	S-adenosylmethionine:tRNA ribosyltransferase-isomerase									K07568	"S-adenosylmethionine:tRNA ribosyltransferase-isomerase [EC:2.4.99.17]"
2	EPGBBDNF_00707	608619	609749	+1130	Queuine tRNA-ribosyltransferase									K00773	"queuine tRNA-ribosyltransferase [EC:2.4.2.29]"
2	EPGBBDNF_00708	609782	610111	+329	Sec translocon accessory complex subunit YajC									K03210	"preprotein translocase subunit YajC"
2	EPGBBDNF_00709	610198	612078	+1880	Protein translocase subunit SecD									K03072	"preprotein translocase subunit SecD"
2	EPGBBDNF_00710	612075	613034	+959	Protein translocase subunit SecF									K03074	"preprotein translocase subunit SecF"
2	EPGBBDNF_00711	613105	613893	-788	Inositol-1-monophosphatase											
2	EPGBBDNF_00712	614078	614833	+755	tRNA (cytidine/uridine/adenosine-2'-O-)-methyltransferase TrmJ									K15396	"tRNA (cytidine32/uridine32-2'-O)-methyltransferase [EC:2.1.1.200]"
2	EPGBBDNF_00713	614925	615695	+770	Serine acetyltransferase									K00640	"serine O-acetyltransferase [EC:2.3.1.30]"
2	EPGBBDNF_00714	615784	616257	+473	HTH-type transcriptional regulator IscR									K13643	"Rrf2 family transcriptional regulator, iron-sulfur cluster assembly transcription factor"
2	EPGBBDNF_00715	616318	617532	+1214	Cysteine desulfurase IscS									K04487	"cysteine desulfurase [EC:2.8.1.7]"
2	EPGBBDNF_00716	617623	618000	+377	Iron-sulfur cluster assembly scaffold protein IscU									K04488	"nitrogen fixation protein NifU and related proteins"
2	EPGBBDNF_00717	618046	618369	+323	Iron-binding protein IscA									K13628	"iron-sulfur cluster assembly protein"
2	EPGBBDNF_00718	618393	618920	+527	Co-chaperone protein HscB							SulfAtlas=lcl|A0A182WAT6_S1_6|A0A182WAT6_9DIPT J domain-containing		K04082	"molecular chaperone HscB"
2	EPGBBDNF_00719	618932	620815	+1883	Chaperone protein HscA									K04044	"molecular chaperone HscA"
2	EPGBBDNF_00720	620857	621195	+338	2Fe-2S ferredoxin									K04755	"ferredoxin, 2Fe-2S"
2	EPGBBDNF_00721	621223	621423	+200	Protein IscX											
2	EPGBBDNF_00722	621553	621960	+407	Nucleoside diphosphate kinase									K00940	"nucleoside-diphosphate kinase [EC:2.7.4.6]"
2	EPGBBDNF_00723	622112	623227	+1115	Dual-specificity RNA methyltransferase RlmN									K06941	"23S rRNA (adenine2503-C2)-methyltransferase [EC:2.1.1.192]"
2	EPGBBDNF_00724	623353	624309	+956	Cytoskeleton protein RodZ									K15539	"cytoskeleton protein RodZ"
2	EPGBBDNF_00725	624354	625631	+1277	Histidine--tRNA ligase									K01892	"histidyl-tRNA synthetase [EC:6.1.1.21]"
2	EPGBBDNF_00726	625665	626306	+641	Hypothetical											
2	EPGBBDNF_00727	626349	627518	+1169	Outer membrane protein assembly factor BamB									K17713	"outer membrane protein assembly factor BamB"
2	EPGBBDNF_00728	627530	628942	+1412	GTPase Der									K03977	"GTPase"
2	EPGBBDNF_00729	628986	629963	+977	Bifunctional ligase/repressor BirA									K03524	"BirA family transcriptional regulator, biotin operon repressor / biotin---[acetyl-CoA-carboxylase] ligase [EC:6.3.4.15]"
2	EPGBBDNF_00730	629960	630685	+725	Type III pantothenate kinase									K03525	"type III pantothenate kinase [EC:2.7.1.33]"
2	EPGBBDNF_00731	630778	630853	+75	tRNA-Thr(tgt)											
2	EPGBBDNF_00732	630875	630958	+83	tRNA-Tyr(gta)											
2	EPGBBDNF_00733	630965	631039	+74	tRNA-Gly(tcc)											
2	EPGBBDNF_00734	631119	631193	+74	tRNA-Thr(ggt)											
2	EPGBBDNF_00735	631346	632569	+1223	Elongation factor Tu									K02358	"elongation factor Tu"
2	EPGBBDNF_00736	632688	632763	+75	tRNA-Trp(cca)											
2	EPGBBDNF_00737	632828	633196	+368	Protein translocase subunit SecE									K03073	"preprotein translocase subunit SecE"
2	EPGBBDNF_00738	633228	633761	+533	Transcription termination/antitermination protein NusG									K02601	"transcription termination/antitermination protein NusG"
2	EPGBBDNF_00739	633947	634381	+434	50S ribosomal protein L11									K02867	"large subunit ribosomal protein L11"
2	EPGBBDNF_00740	634381	635076	+695	50S ribosomal protein L1									K02863	"large subunit ribosomal protein L1"
2	EPGBBDNF_00741	635351	635851	+500	50S ribosomal protein L10									K02864	"large subunit ribosomal protein L10"
2	EPGBBDNF_00742	635938	636312	+374	50S ribosomal protein L7/L12									K02935	"large subunit ribosomal protein L7/L12"
2	EPGBBDNF_00743	636601	640683	+4082	DNA-directed RNA polymerase subunit beta									K03043	"DNA-directed RNA polymerase subunit beta [EC:2.7.7.6]"
2	EPGBBDNF_00744	640706	644932	+4226	DNA-directed RNA polymerase subunit beta'									K03046	"DNA-directed RNA polymerase subunit beta' [EC:2.7.7.6]"
2	EPGBBDNF_00745	645115	647202	-2087	Elongation factor G 1									K02355	"elongation factor G"
2	EPGBBDNF_00746	647559	647933	+374	30S ribosomal protein S12									K02950	"small subunit ribosomal protein S12"
2	EPGBBDNF_00747	647933	648031	+98	Hypothetical											
2	EPGBBDNF_00748	648139	648609	+470	30S ribosomal protein S7									K02992	"small subunit ribosomal protein S7"
2	EPGBBDNF_00749	648639	650732	+2093	Elongation factor G 1									K02355	"elongation factor G"
2	EPGBBDNF_00750	650753	651976	+1223	Elongation factor Tu									K02358	"elongation factor Tu"
2	EPGBBDNF_00751	652698	653303	+605	HTH-type transcriptional regulator SutR									K23779	"XRE family transcriptional regulator, regulator of sulfur utilization"
2	EPGBBDNF_00752	653338	654537	+1199	2-amino-3-ketobutyrate coenzyme A ligase									K00639	"glycine C-acetyltransferase [EC:2.3.1.29]"
2	EPGBBDNF_00753	654534	655592	+1058	L-threonine 3-dehydrogenase									K00060	"threonine 3-dehydrogenase [EC:1.1.1.103]"
2	EPGBBDNF_00754	655817	656128	+311	30S ribosomal protein S10									K02946	"small subunit ribosomal protein S10"
2	EPGBBDNF_00755	656264	656902	+638	50S ribosomal protein L3									K02906	"large subunit ribosomal protein L3"
2	EPGBBDNF_00756	656919	657521	+602	50S ribosomal protein L4									K02926	"large subunit ribosomal protein L4"
2	EPGBBDNF_00757	657518	657814	+296	50S ribosomal protein L23									K02892	"large subunit ribosomal protein L23"
2	EPGBBDNF_00758	657825	658652	+827	50S ribosomal protein L2									K02886	"large subunit ribosomal protein L2"
2	EPGBBDNF_00759	658671	658946	+275	30S ribosomal protein S19									K02965	"small subunit ribosomal protein S19"
2	EPGBBDNF_00760	658958	659290	+332	50S ribosomal protein L22									K02890	"large subunit ribosomal protein L22"
2	EPGBBDNF_00761	659299	659979	+680	30S ribosomal protein S3									K02982	"small subunit ribosomal protein S3"
2	EPGBBDNF_00762	659991	660404	+413	50S ribosomal protein L16									K02878	"large subunit ribosomal protein L16"
2	EPGBBDNF_00763	660404	660595	+191	50S ribosomal protein L29									K02904	"large subunit ribosomal protein L29"
2	EPGBBDNF_00764	660597	660860	+263	30S ribosomal protein S17									K02961	"small subunit ribosomal protein S17"
2	EPGBBDNF_00765	660963	661331	+368	50S ribosomal protein L14									K02874	"large subunit ribosomal protein L14"
2	EPGBBDNF_00766	661429	661743	+314	50S ribosomal protein L24									K02895	"large subunit ribosomal protein L24"
2	EPGBBDNF_00767	661757	662296	+539	50S ribosomal protein L5									K02931	"large subunit ribosomal protein L5"
2	EPGBBDNF_00768	662306	662611	+305	30S ribosomal protein S14									K02954	"small subunit ribosomal protein S14"
2	EPGBBDNF_00769	662767	663159	+392	30S ribosomal protein S8									K02994	"small subunit ribosomal protein S8"
2	EPGBBDNF_00770	663169	663702	+533	50S ribosomal protein L6									K02933	"large subunit ribosomal protein L6"
2	EPGBBDNF_00771	663715	664062	+347	50S ribosomal protein L18									K02881	"large subunit ribosomal protein L18"
2	EPGBBDNF_00772	664075	664575	+500	30S ribosomal protein S5									K02988	"small subunit ribosomal protein S5"
2	EPGBBDNF_00773	664582	664773	+191	50S ribosomal protein L30									K02907	"large subunit ribosomal protein L30"
2	EPGBBDNF_00774	664785	665219	+434	50S ribosomal protein L15									K02876	"large subunit ribosomal protein L15"
2	EPGBBDNF_00775	665221	666546	+1325	Protein translocase subunit SecY									K03076	"preprotein translocase subunit SecY"
2	EPGBBDNF_00776	666582	666698	+116	50S ribosomal protein L36									K02919	"large subunit ribosomal protein L36"
2	EPGBBDNF_00777	666803	667159	+356	30S ribosomal protein S13									K02952	"small subunit ribosomal protein S13"
2	EPGBBDNF_00778	667180	667569	+389	30S ribosomal protein S11									K02948	"small subunit ribosomal protein S11"
2	EPGBBDNF_00779	667584	668204	+620	30S ribosomal protein S4									K02986	"small subunit ribosomal protein S4"
2	EPGBBDNF_00780	668240	669229	+989	DNA-directed RNA polymerase subunit alpha									K03040	"DNA-directed RNA polymerase subunit alpha [EC:2.7.7.6]"
2	EPGBBDNF_00781	669279	669653	+374	50S ribosomal protein L17									K02879	"large subunit ribosomal protein L17"
2	EPGBBDNF_00782	669733	669864	-131	Hypothetical											
2	EPGBBDNF_00783	670436	672427	+1991	Hypothetical											
2	EPGBBDNF_00784	672417	673718	+1301	Hypothetical											
2	EPGBBDNF_00785	673684	683700	+10016	Hypothetical											
2	EPGBBDNF_00786	683645	684295	+650	Hypothetical											
2	EPGBBDNF_00787	684345	684620	+275	Hypothetical											
2	EPGBBDNF_00788	684759	685160	+401	Hypothetical											
2	EPGBBDNF_00789	685129	686160	+1031	Hypothetical											
2	EPGBBDNF_00790	686266	686976	+710	Hypothetical											
2	EPGBBDNF_00791	686977	688827	+1850	Hypothetical											
2	EPGBBDNF_00792	688899	690824	+1925	Hypothetical							SulfAtlas=lcl|Q28M80_S1_66|Q28M80_JANSC Sulfatase OS=Jannaschia				
2	EPGBBDNF_00793	691030	691494	+464	Hypothetical											
2	EPGBBDNF_00794	691442	691918	+476	Chaperone SurA											
2	EPGBBDNF_00795	691927	692472	-545	Leukotoxin export protein LtxD											
2	EPGBBDNF_00796	692559	693182	-623	Hypothetical											
2	EPGBBDNF_00797	693179	693772	-593	putative ABC transporter ATP-binding protein											
2	EPGBBDNF_00798	693717	694898	-1181	Toxin RTX-I translocation ATP-binding protein											
2	EPGBBDNF_00799	694895	696172	-1277	Hypothetical											
2	EPGBBDNF_00800	696405	699233	-2828	UvrABC system protein A									K03701	"excinuclease ABC subunit A"
2	EPGBBDNF_00801	699454	700011	+557	Single-stranded DNA-binding protein									K03111	"single-strand DNA-binding protein"
2	EPGBBDNF_00802	700134	701342	+1208	Hypothetical											
2	EPGBBDNF_00803	701298	702503	-1205	Succinyl-CoA--L-malate CoA-transferase alpha subunit									K07749	"formyl-CoA transferase [EC:2.8.3.16]"
2	EPGBBDNF_00804	702506	703021	-515	Flavodoxin 2									K03840	"flavodoxin II"
2	EPGBBDNF_00805	703264	704040	-776	Hypothetical											
2	EPGBBDNF_00806	704019	704645	-626	ECF RNA polymerase sigma factor SigK									K03088	"RNA polymerase sigma-70 factor, ECF subfamily"
2	EPGBBDNF_00807	704611	705216	-605	Corrinoid adenosyltransferase									K19221	"cob(I)alamin adenosyltransferase [EC:2.5.1.17]"
2	EPGBBDNF_00808	705381	705932	+551	Bifunctional adenosylcobalamin biosynthesis protein CobP									K02231	"adenosylcobinamide kinase / adenosylcobinamide-phosphate guanylyltransferase [EC:2.7.1.156 2.7.7.62]"
2	EPGBBDNF_00809	705951	707006	+1055	Nicotinate-nucleotide--dimethylbenzimidazole phosphoribosyltransferase									K00768	"nicotinate-nucleotide--dimethylbenzimidazole phosphoribosyltransferase [EC:2.4.2.21]"
2	EPGBBDNF_00810	707023	707625	+602	Adenosylcobalamin/alpha-ribazole phosphatase									K02226	"alpha-ribazole phosphatase [EC:3.1.3.73]"
2	EPGBBDNF_00811	707636	708439	+803	Adenosylcobinamide-GDP ribazoletransferase									K02233	"adenosylcobinamide-GDP ribazoletransferase [EC:2.7.8.26]"
2	EPGBBDNF_00812	708569	709414	+845	5,10-methylenetetrahydrofolate reductase									K00297	"methylenetetrahydrofolate reductase (NADPH) [EC:1.5.1.20]"
2	EPGBBDNF_00813	709474	710151	+677	7-cyano-7-deazaguanine synthase									K06920	"7-cyano-7-deazaguanine synthase [EC:6.3.4.20]"
2	EPGBBDNF_00814	710151	710801	+650	7-carboxy-7-deazaguanine synthase									K10026	"7-carboxy-7-deazaguanine synthase [EC:4.3.99.3]"
2	EPGBBDNF_00815	710801	711157	+356	6-carboxy-5,6,7,8-tetrahydropterin synthase									K01737	"6-pyruvoyltetrahydropterin/6-carboxytetrahydropterin synthase [EC:4.2.3.12 4.1.2.50]"
2	EPGBBDNF_00816	711161	711574	+413	putative protein YccU									K06929	"uncharacterized protein"
2	EPGBBDNF_00817	711887	712276	+389	Hypothetical											
2	EPGBBDNF_00818	712341	713147	+806	HTH-type transcriptional activator RhaS											
2	EPGBBDNF_00819	713238	713792	+554	Hypothetical						MEROPS=Hypothetical MER0028934					
2	EPGBBDNF_00820	713920	714522	+602	Hypothetical											
2	EPGBBDNF_00821	714628	715002	+374	Hypothetical											
2	EPGBBDNF_00822	715051	715908	-857	Hypothetical									K07178	"RIO kinase 1 [EC:2.7.11.1]"
2	EPGBBDNF_00823	715960	716655	-695	Hypothetical											
2	EPGBBDNF_00824	716922	717965	+1043	Peptide chain release factor RF2									K02836	"peptide chain release factor 2"
2	EPGBBDNF_00825	718027	719523	+1496	Lysine--tRNA ligase, heat inducible									K04567	"lysyl-tRNA synthetase, class II [EC:6.1.1.6]"
2	EPGBBDNF_00826	719539	720288	+749	Uracil-DNA glycosylase									K03648	"uracil-DNA glycosylase [EC:3.2.2.27]"
2	EPGBBDNF_00827	720330	720701	+371	Hypothetical											
2	EPGBBDNF_00828	720708	721664	-956	tRNA-modifying protein YgfZ									K06980	"tRNA-modifying protein YgfZ"
2	EPGBBDNF_00829	721769	722035	+266	FAD assembly factor SdhE									K09159	"antitoxin CptB"
2	EPGBBDNF_00830	722007	722450	+443	Hypothetical									K19168	"toxin CptA"
2	EPGBBDNF_00831	722431	724035	-1604	L-aspartate oxidase									K00278	"L-aspartate oxidase [EC:1.4.3.16]"
2	EPGBBDNF_00832	724249	724851	+602	RNA polymerase sigma-H factor									K03088	"RNA polymerase sigma-70 factor, ECF subfamily"
2	EPGBBDNF_00833	724941	725798	+857	Hypothetical									K03597	"sigma-E factor negative regulatory protein RseA"
2	EPGBBDNF_00834	725827	726327	+500	Protein RseC									K03803	"sigma-E factor negative regulatory protein RseC"
2	EPGBBDNF_00835	726464	727888	+1424	Periplasmic serine endoprotease DegP						MEROPS=Periplasmic serine endoprotease			K04771	"serine protease Do [EC:3.4.21.107]"
2	EPGBBDNF_00836	727958	729406	-1448	Pyruvate kinase II									K00873	"pyruvate kinase [EC:2.7.1.40]"
2	EPGBBDNF_00837	729463	730482	-1019	Glyceraldehyde-3-phosphate dehydrogenase									K00134	"glyceraldehyde 3-phosphate dehydrogenase [EC:1.2.1.12]"
2	EPGBBDNF_00838	730623	732425	+1802	Phosphogluconate dehydratase									K01690	"phosphogluconate dehydratase [EC:4.2.1.12]"
2	EPGBBDNF_00839	732459	733439	+980	Glucokinase											
2	EPGBBDNF_00840	733426	735066	+1640	Glucose-6-phosphate isomerase									K01810	"glucose-6-phosphate isomerase [EC:5.3.1.9]"
2	EPGBBDNF_00841	735138	735803	-665	2-dehydro-3-deoxy-phosphogluconate aldolase							SulfAtlas=lcl|A0A2B4R6C6_S1_27|A0A2B4R6C6_STYPI 5-methyltetrahydrofolate--h... 63.5		K01625	"2-dehydro-3-deoxyphosphogluconate aldolase / (4S)-4-hydroxy-2-oxoglutarate aldolase [EC:4.1.2.14 4.1.3.42]"
2	EPGBBDNF_00842	735804	736529	-725	6-phosphogluconolactonase									K01057	"6-phosphogluconolactonase [EC:3.1.1.31]"
2	EPGBBDNF_00843	736507	738021	-1514	Glucose-6-phosphate 1-dehydrogenase									K00036	"glucose-6-phosphate 1-dehydrogenase [EC:1.1.1.49 1.1.1.363]"
2	EPGBBDNF_00844	738161	739024	+863	HTH-type transcriptional regulator HexR									K19337	"RpiR family transcriptional regulator, carbohydrate utilization regulator"
2	EPGBBDNF_00845	739021	739209	+188	Hypothetical											
2	EPGBBDNF_00846	739307	739690	-383	Hypothetical											
2	EPGBBDNF_00847	740055	742349	+2294	DNA topoisomerase 4 subunit A									K02621	"topoisomerase IV subunit A [EC:5.6.2.2]"
2	EPGBBDNF_00848	742358	743986	-1628	Hypothetical											
2	EPGBBDNF_00849	744081	744983	+902	Hypothetical									K01079	"phosphoserine phosphatase [EC:3.1.3.3]"
2	EPGBBDNF_00850	744980	746023	-1043	L-lysine 2,3-aminomutase									K19810	"L-lysine 2,3-aminomutase [EC:5.4.3.-]"
2	EPGBBDNF_00851	746066	746632	+566	Elongation factor P									K02356	"elongation factor P"
2	EPGBBDNF_00852	746647	747627	+980	Elongation factor P--(R)-beta-lysine ligase									K04568	"elongation factor P--(R)-beta-lysine ligase [EC:6.3.1.-]"
2	EPGBBDNF_00853	747640	748491	-851	Phosphatidylserine decarboxylase proenzyme									K01613	"phosphatidylserine decarboxylase [EC:4.1.1.65]"
2	EPGBBDNF_00854	748501	749538	-1037	Small ribosomal subunit biogenesis GTPase RsgA									K06949	"ribosome biogenesis GTPase / thiamine phosphate phosphatase [EC:3.6.1.- 3.1.3.100]"
2	EPGBBDNF_00855	749634	750182	+548	Oligoribonuclease									K13288	"oligoribonuclease [EC:3.1.-.-]"
2	EPGBBDNF_00856	750225	751076	-851	NADH pyrophosphatase									K03426	"NAD+ diphosphatase [EC:3.6.1.22]"
2	EPGBBDNF_00857	751243	751695	-452	Hypothetical											
2	EPGBBDNF_00858	752008	753180	-1172	Epoxyqueuosine reductase									K18979	"epoxyqueuosine reductase [EC:1.17.99.6]"
2	EPGBBDNF_00859	753328	753801	+473	tRNA threonylcarbamoyladenosine biosynthesis protein TsaE									K06925	"tRNA threonylcarbamoyladenosine biosynthesis protein TsaE"
2	EPGBBDNF_00860	753798	755168	+1370	N-acetylmuramoyl-L-alanine amidase AmiC									K01448	"N-acetylmuramoyl-L-alanine amidase [EC:3.5.1.28]"
2	EPGBBDNF_00861	755201	757075	+1874	DNA mismatch repair protein MutL									K03572	"DNA mismatch repair protein MutL"
2	EPGBBDNF_00862	757079	758035	+956	tRNA dimethylallyltransferase									K00791	"tRNA dimethylallyltransferase [EC:2.5.1.75]"
2	EPGBBDNF_00863	758118	758369	+251	RNA-binding protein Hfq									K03666	"host factor-I protein"
2	EPGBBDNF_00864	758435	759745	+1310	GTPase HflX									K03665	"GTPase"
2	EPGBBDNF_00865	759779	760957	+1178	Modulator of FtsH protease HflK						MEROPS=Modulator of FtsH			K04088	"modulator of FtsH protease HflK"
2	EPGBBDNF_00866	760959	761831	+872	Modulator of FtsH protease HflC						MEROPS=Modulator of FtsH			K04087	"modulator of FtsH protease HflC"
2	EPGBBDNF_00867	762246	763442	+1196	ATP phosphoribosyltransferase regulatory subunit									K02502	"ATP phosphoribosyltransferase regulatory subunit"
2	EPGBBDNF_00868	763527	764822	+1295	Adenylosuccinate synthetase									K01939	"adenylosuccinate synthase [EC:6.3.4.4]"
2	EPGBBDNF_00869	764829	767222	+2393	Ribonuclease R									K12573	"ribonuclease R [EC:3.1.13.1]"
2	EPGBBDNF_00870	767248	767985	+737	23S rRNA (guanosine-2'-O-)-methyltransferase RlmB									K03218	"23S rRNA (guanosine2251-2'-O)-methyltransferase [EC:2.1.1.185]"
2	EPGBBDNF_00871	768022	768483	-461	Hypothetical									K09539	"DnaJ homolog subfamily C member 19"
2	EPGBBDNF_00872	768506	769888	-1382	Multidrug export protein MepA											
2	EPGBBDNF_00873	770011	770445	-434	Hypothetical											
2	EPGBBDNF_00874	771693	772130	-437	Hypothetical											
2	EPGBBDNF_00875	772268	772468	-200	Hemin transport system permease protein HmuU											
2	EPGBBDNF_00876	773499	773921	+422	30S ribosomal protein S6									K02990	"small subunit ribosomal protein S6"
2	EPGBBDNF_00877	773941	774168	+227	30S ribosomal protein S18									K02963	"small subunit ribosomal protein S18"
2	EPGBBDNF_00878	774182	775024	+842	Hypothetical											
2	EPGBBDNF_00879	775072	775518	+446	50S ribosomal protein L9									K02939	"large subunit ribosomal protein L9"
2	EPGBBDNF_00880	775680	777074	+1394	Replicative DNA helicase									K02314	"replicative DNA helicase [EC:3.6.4.12]"
2	EPGBBDNF_00881	777109	777702	+593	Hypothetical											
2	EPGBBDNF_00882	777754	778224	-470	Hypothetical									K07107	"acyl-CoA thioester hydrolase [EC:3.1.2.-]"
2	EPGBBDNF_00883	778199	779515	-1316	Adenosylmethionine-8-amino-7-oxononanoate aminotransferase									K00833	"adenosylmethionine---8-amino-7-oxononanoate aminotransferase [EC:2.6.1.62]"
2	EPGBBDNF_00884	779568	780269	-701	tRNA (adenine(37)-N6)-methyltransferase									K22900	"tRNA (adenine37-N6)-methyltransferase [EC:2.1.1.-]"
2	EPGBBDNF_00885	780362	780667	+305	Hypothetical											
2	EPGBBDNF_00886	780664	781989	+1325	Gamma-glutamylputrescine oxidoreductase											
2	EPGBBDNF_00887	782023	783279	-1256	Hypothetical	GT1	GT1									
2	EPGBBDNF_00888	783276	785432	-2156	Hypothetical	GT4	GT4									
2	EPGBBDNF_00889	785664	785861	+197	Hypothetical											
2	EPGBBDNF_00890	786105	786356	+251	30S ribosomal protein S16									K02959	"small subunit ribosomal protein S16"
2	EPGBBDNF_00891	786407	786931	+524	Ribosome maturation factor RimM									K02860	"16S rRNA processing protein RimM"
2	EPGBBDNF_00892	786932	787678	+746	tRNA (guanine-N(1)-)-methyltransferase									K00554	"tRNA (guanine37-N1)-methyltransferase [EC:2.1.1.228]"
2	EPGBBDNF_00893	787695	788057	+362	50S ribosomal protein L19									K02884	"large subunit ribosomal protein L19"
2	EPGBBDNF_00894	788286	789179	+893	Tyrosine recombinase XerD									K04763	"integrase/recombinase XerD"
2	EPGBBDNF_00895	789188	789943	+755	Thiol:disulfide interchange protein DsbC									K03981	"thiol:disulfide interchange protein DsbC [EC:5.3.4.1]"
2	EPGBBDNF_00896	789958	790737	+779	Hypothetical											
2	EPGBBDNF_00897	790792	792105	+1313	Homoserine dehydrogenase									K00003	"homoserine dehydrogenase [EC:1.1.1.3]"
2	EPGBBDNF_00898	792114	793502	+1388	Threonine synthase									K01733	"threonine synthase [EC:4.2.3.1]"
2	EPGBBDNF_00899	793518	795242	+1724	Single-stranded-DNA-specific exonuclease RecJ									K07462	"single-stranded-DNA-specific exonuclease [EC:3.1.-.-]"
2	EPGBBDNF_00900	795261	795530	-269	Hypothetical									K06938	"uncharacterized protein"
2	EPGBBDNF_00901	795609	796697	-1088	Hypothetical											
2	EPGBBDNF_00902	796863	798320	+1457	NAD/NADP-dependent betaine aldehyde dehydrogenase									K00130	"betaine-aldehyde dehydrogenase [EC:1.2.1.8]"
2	EPGBBDNF_00903	798334	800037	+1703	Oxygen-dependent choline dehydrogenase	AA3_2	AA3_2					SulfAtlas=lcl|Q0K464_S3|Q0K464_CUPNH Two domain		K00108	"choline dehydrogenase [EC:1.1.99.1]"
2	EPGBBDNF_00904	800139	801701	+1562	Chitooligosaccharide deacetylase									K03478	"chitin disaccharide deacetylase [EC:3.5.1.105]"
2	EPGBBDNF_00905	801742	802842	+1100	Hypothetical									K00274	"monoamine oxidase [EC:1.4.3.4]"
2	EPGBBDNF_00906	802839	803429	-590	HTH-type transcriptional regulator BetI									K02167	"TetR/AcrR family transcriptional regulator, transcriptional repressor of bet genes"
2	EPGBBDNF_00907	803454	803786	-332	Multidrug transporter EmrE									K03297	"small multidrug resistance pump"
2	EPGBBDNF_00908	804178	804855	-677	Hypothetical											
2	EPGBBDNF_00909	804941	805744	-803	Iron(3+)-hydroxamate import ATP-binding protein FhuC											
2	EPGBBDNF_00910	805744	806805	-1061	putative ABC transporter permease protein									K02015	"iron complex transport system permease protein"
2	EPGBBDNF_00911	806869	808029	-1160	Hypothetical									K02016	"iron complex transport system substrate-binding protein"
2	EPGBBDNF_00912	808305	808403	+98	Hypothetical											
2	EPGBBDNF_00913	808469	809896	-1427	ABC transporter ATP-binding protein ModF									K05776	"molybdate transport system ATP-binding protein"
2	EPGBBDNF_00914	809909	811384	-1475	Ketol-acid reductoisomerase (NADP(+))									K00053	"ketol-acid reductoisomerase [EC:1.1.1.86]"
2	EPGBBDNF_00915	811533	812420	+887	HTH-type transcriptional regulator HdfR									K02521	"LysR family transcriptional regulator, positive regulator for ilvC"
2	EPGBBDNF_00916	812439	813506	+1067	Low specificity L-threonine aldolase									K01620	"threonine aldolase [EC:4.1.2.48]"
2	EPGBBDNF_00917	813481	814140	-659	Hypothetical											
2	EPGBBDNF_00918	814262	815497	-1235	putative MFS-type transporter YfcJ											
2	EPGBBDNF_00919	815686	816804	+1118	D-arabitol-phosphate dehydrogenase											
2	EPGBBDNF_00920	817068	817634	-566	Immunogenic protein MPT70											
2	EPGBBDNF_00921	818064	818963	-899	Hypothetical											
2	EPGBBDNF_00922	818973	820343	-1370	2-amino-5-chloromuconic acid deaminase											
2	EPGBBDNF_00923	820340	821230	-890	Hypothetical											
2	EPGBBDNF_00924	821410	822411	+1001	Hypothetical									K07080	"uncharacterized protein"
2	EPGBBDNF_00925	822483	824846	+2363	Hypothetical											
2	EPGBBDNF_00926	824839	826179	+1340	putative aminotransferase											
2	EPGBBDNF_00927	826176	826997	+821	3-keto-5-aminohexanoate cleavage enzyme									K18013	"3-keto-5-aminohexanoate cleavage enzyme [EC:2.3.1.247]"
2	EPGBBDNF_00928	827025	827915	-890	Pseudopaline exporter CntI									K15270	"S-adenosylmethionine uptake transporter"
2	EPGBBDNF_00929	828054	828929	-875	Hypothetical									K15270	"S-adenosylmethionine uptake transporter"
2	EPGBBDNF_00930	829347	830321	+974	Phosphate-binding protein PstS									K02040	"phosphate transport system substrate-binding protein"
2	EPGBBDNF_00931	830471	832747	+2276	Hypothetical									K02037	"phosphate transport system permease protein"
2	EPGBBDNF_00932	832760	834436	+1676	Hypothetical									K02038	"phosphate transport system permease protein"
2	EPGBBDNF_00933	834440	835279	+839	Phosphate import ATP-binding protein PstB									K02036	"phosphate transport system ATP-binding protein [EC:7.3.2.1]"
2	EPGBBDNF_00934	835299	836030	+731	Phosphate-specific transport system accessory protein PhoU 									K02039	"phosphate transport system protein"
2	EPGBBDNF_00935	836100	836801	+701	Phosphate regulon transcriptional regulatory protein PhoB									K07657	"two-component system, OmpR family, phosphate regulon response regulator PhoB"
2	EPGBBDNF_00936	836803	838083	+1280	Phosphate regulon sensor protein PhoR									K07636	"two-component system, OmpR family, phosphate regulon sensor histidine kinase PhoR [EC:2.7.13.3]"
2	EPGBBDNF_00937	838315	838983	+668	HTH-type transcriptional regulator RutR									K09017	"TetR/AcrR family transcriptional regulator"
2	EPGBBDNF_00938	839035	840318	-1283	Cytosine deaminase									K01485	"cytosine/creatinine deaminase [EC:3.5.4.1 3.5.4.21]"
2	EPGBBDNF_00939	840318	841259	-941	Hypothetical									K23536	"general nucleoside transport system permease protein"
2	EPGBBDNF_00940	841259	842353	-1094	Hypothetical									K23535	"general nucleoside transport system permease protein"
2	EPGBBDNF_00941	842350	843867	-1517	Ribose import ATP-binding protein RbsA									K23537	"general nucleoside transport system ATP-binding protein"
2	EPGBBDNF_00942	843961	844953	-992	Purine-binding protein									K07335	"basic membrane protein A and related proteins"
2	EPGBBDNF_00943	845073	845750	-677	HTH-type transcriptional repressor GlaR											
2	EPGBBDNF_00944	845760	847274	-1514	NAD/NADP-dependent betaine aldehyde dehydrogenase											
2	EPGBBDNF_00945	847504	848529	+1025	Alcohol dehydrogenase									K13953	"alcohol dehydrogenase, propanol-preferring [EC:1.1.1.1]"
2	EPGBBDNF_00946	848554	849336	+782	Oxidoreductase UcpA							SulfAtlas=lcl|A0A0L7RJP2_S1_2|A0A0L7RJP2_9HYME Arylsulfatase I				
2	EPGBBDNF_00947	849333	850043	+710	Maleate isomerase									K01799	"maleate isomerase [EC:5.2.1.1]"
2	EPGBBDNF_00948	850483	851349	+866	N-carbamoyl-D-amino acid hydrolase									K01431	"beta-ureidopropionase [EC:3.5.1.6]"
2	EPGBBDNF_00949	851394	852200	+806	Taurine import ATP-binding protein TauB									K02049	"NitT/TauT family transport system ATP-binding protein"
2	EPGBBDNF_00950	852190	853095	+905	Hypothetical									K02050	"NitT/TauT family transport system permease protein"
2	EPGBBDNF_00951	853085	854248	+1163	Hypothetical									K02050	"NitT/TauT family transport system permease protein"
2	EPGBBDNF_00952	854332	855324	+992	Putative thiamine biosynthesis protein									K02051	"NitT/TauT family transport system substrate-binding protein"
2	EPGBBDNF_00953	855587	857032	+1445	D-hydantoinase/dihydropyrimidinase						MEROPS=D-hydantoinase/dihydropyrimidinase MER0015112 -			K01464	"dihydropyrimidinase [EC:3.5.2.2]"
2	EPGBBDNF_00954	857144	858493	+1349	Glutamate synthase [NADPH] small chain									K17722	"dihydropyrimidine dehydrogenase (NAD+) subunit PreT [EC:1.3.1.1]"
2	EPGBBDNF_00955	858505	859803	+1298	NAD-dependent dihydropyrimidine dehydrogenase subunit PreA									K17723	"dihydropyrimidine dehydrogenase (NAD+) subunit PreA [EC:1.3.1.1]"
2	EPGBBDNF_00956	859852	861081	+1229	N-carbamoyl-L-amino-acid hydrolase						MEROPS=N-carbamoyl-L-amino-acid hydrolase MER0026469			K06016	"beta-ureidopropionase / N-carbamoyl-L-amino-acid hydrolase [EC:3.5.1.6 3.5.1.87]"
2	EPGBBDNF_00957	861391	862941	+1550	NAD(P) transhydrogenase subunit alpha									K00324	"H+-translocating NAD(P) transhydrogenase subunit alpha [EC:1.6.1.2 7.1.1.1]"
2	EPGBBDNF_00958	862952	864337	+1385	NAD(P) transhydrogenase subunit beta									K00325	"H+-translocating NAD(P) transhydrogenase subunit beta [EC:1.6.1.2 7.1.1.1]"
2	EPGBBDNF_00959	864446	865432	-986	Hypothetical											
2	EPGBBDNF_00960	865598	866434	-836	Alpha-ketoglutarate-dependent taurine dioxygenase							SulfAtlas=lcl|A0A1U7I9P8_S2|A0A1U7I9P8_9CYAN Taurine dioxygenase				
2	EPGBBDNF_00961	866663	867559	+896	Glycine cleavage system transcriptional activator									K03566	"LysR family transcriptional regulator, glycine cleavage system transcriptional activator"
2	EPGBBDNF_00962	867620	868084	-464	Hypothetical									K09936	"bacterial/archaeal transporter family-2 protein"
2	EPGBBDNF_00963	868219	870657	-2438	4-methylaminobutanoate oxidase (formaldehyde-forming)									K00315	"dimethylglycine dehydrogenase [EC:1.5.8.4]"
2	EPGBBDNF_00964	870666	871547	-881	Thiamine kinase									K07251	"thiamine kinase [EC:2.7.1.89]"
2	EPGBBDNF_00965	871537	873555	-2018	Hypothetical									K02001	"glycine betaine/proline transport system permease protein"
2	EPGBBDNF_00966	873559	873846	-287	Hypothetical											
2	EPGBBDNF_00967	873998	874948	-950	Hypothetical									K02002	"glycine betaine/proline transport system substrate-binding protein"
2	EPGBBDNF_00968	875095	875922	+827	Glycerol-3-phosphate regulon repressor									K02444	"DeoR family transcriptional regulator, glycerol-3-phosphate regulon repressor"
2	EPGBBDNF_00969	876136	877587	+1451	Hypothetical											
2	EPGBBDNF_00970	877580	878737	+1157	Hypothetical											
2	EPGBBDNF_00971	878763	879560	+797	Hypothetical											
2	EPGBBDNF_00972	879765	880277	+512	Hypothetical									K09004	"uncharacterized protein"
2	EPGBBDNF_00973	880301	881347	-1046	Protein tas											
2	EPGBBDNF_00974	881520	882551	-1031	L-glyceraldehyde 3-phosphate reductase									K19265	"L-glyceraldehyde 3-phosphate reductase [EC:1.1.1.-]"
2	EPGBBDNF_00975	882985	884010	-1025	HTH-type transcriptional repressor CytR							SulfAtlas=lcl|L8TSN4_S1_11|L8TSN4_9MICC Arylsulfatase A		K02529	"LacI family transcriptional regulator"
2	EPGBBDNF_00976	884156	885385	+1229	putative sugar-binding periplasmic protein									K17315	"glucose/mannose transport system substrate-binding protein"
2	EPGBBDNF_00977	885459	886376	+917	Melibiose/raffinose/stachyose import permease protein MelD									K17316	"glucose/mannose transport system permease protein"
2	EPGBBDNF_00978	886369	887274	+905	Hypothetical									K17317	"glucose/mannose transport system permease protein"
2	EPGBBDNF_00979	887282	888361	+1079	sn-glycerol-3-phosphate import ATP-binding protein UgpC											
2	EPGBBDNF_00980	888382	889146	+764	Hypothetical											
2	EPGBBDNF_00981	889139	890260	+1121	Inositol 2-dehydrogenase/D-chiro-inositol 3-dehydrogenase											
2	EPGBBDNF_00982	890282	891337	+1055	Inosose dehydratase											
2	EPGBBDNF_00983	891339	892463	+1124	Hypothetical											
2	EPGBBDNF_00984	892560	893111	+551	Thermoresistant gluconokinase									K00851	"gluconokinase [EC:2.7.1.12]"
2	EPGBBDNF_00985	893476	894339	-863	Hypothetical											
3	EPGBBDNF_00986	352	765	+413	Hypothetical											
3	EPGBBDNF_00987	1413	1988	+575	Thymidine kinase									K00857	"thymidine kinase [EC:2.7.1.21]"
3	EPGBBDNF_00988	2001	2381	-380	Hypothetical											
3	EPGBBDNF_00989	2566	4572	+2006	Xaa-Pro dipeptidyl-peptidase									K06978	"uncharacterized protein"
3	EPGBBDNF_00990	4569	5510	+941	Acetyl esterase						MEROPS=Acetyl esterase MER0036370	SulfAtlas=lcl|F0SJZ9_S1_14|F0SJZ9_RUBBR N-acetylgalactosamine-6-sulfatase O...				
3	EPGBBDNF_00991	5507	7129	+1622	Alcohol dehydrogenase [acceptor]	AA3_2	AA3_2					SulfAtlas=lcl|Q0K464_S3|Q0K464_CUPNH Two domain		K00108	"choline dehydrogenase [EC:1.1.99.1]"
3	EPGBBDNF_00992	7145	8254	+1109	L-talarate/galactarate dehydratase											
3	EPGBBDNF_00993	8263	9879	-1616	Glutathione import ATP-binding protein GsiA									K02032	"peptide/nickel transport system ATP-binding protein"
3	EPGBBDNF_00994	9869	10798	-929	Glutathione transport system permease protein GsiD									K02034	"peptide/nickel transport system permease protein"
3	EPGBBDNF_00995	10795	11304	-509	Glutathione transport system permease protein GsiC											
3	EPGBBDNF_00996	11264	11776	-512	Glutathione transport system permease protein GsiC											
3	EPGBBDNF_00997	12057	13658	+1601	Hypothetical									K02035	"peptide/nickel transport system substrate-binding protein"
3	EPGBBDNF_00998	13721	14500	-779	Hypothetical											
3	EPGBBDNF_00999	14587	15162	-575	Protein Ves									K09975	"uncharacterized protein"
3	EPGBBDNF_01000	15159	16367	-1208	Imidazolonepropionase						MEROPS=Imidazolonepropionase MER0033186 -			K01468	"imidazolonepropionase [EC:3.5.2.7]"
3	EPGBBDNF_01001	16402	17937	-1535	Histidine ammonia-lyase									K01745	"histidine ammonia-lyase [EC:4.3.1.3]"
3	EPGBBDNF_01002	17946	19646	-1700	Urocanate hydratase									K01712	"urocanate hydratase [EC:4.2.1.49]"
3	EPGBBDNF_01003	19725	20483	-758	HTH-type transcriptional repressor NagR									K05836	"GntR family transcriptional regulator, histidine utilization repressor"
3	EPGBBDNF_01004	20592	21953	+1361	5'-deoxyadenosine deaminase									K05603	"formimidoylglutamate deiminase [EC:3.5.3.13]"
3	EPGBBDNF_01005	22111	22986	+875	Hypothetical											
3	EPGBBDNF_01006	23037	23702	+665	Lysine/arginine/ornithine-binding periplasmic protein									K02030	"polar amino acid transport system substrate-binding protein"
3	EPGBBDNF_01007	23903	24808	+905	Homocysteine S-methyltransferase											
3	EPGBBDNF_01008	25054	25650	+596	Secretory immunoglobulin A-binding protein EsiB									K07126	"uncharacterized protein"
3	EPGBBDNF_01009	25647	26294	-647	Hypothetical											
3	EPGBBDNF_01010	26440	27054	-614	Hypothetical											
3	EPGBBDNF_01011	27127	28035	-908	Pseudopaline exporter CntI									K15270	"S-adenosylmethionine uptake transporter"
3	EPGBBDNF_01012	28364	28963	+599	Hypothetical											
3	EPGBBDNF_01013	29090	29587	-497	Hypothetical											
3	EPGBBDNF_01014	30028	31095	+1067	Hypothetical											
3	EPGBBDNF_01015	31294	32070	-776	Hypothetical											
3	EPGBBDNF_01016	32090	32887	-797	3',5'-cyclic adenosine monophosphate phosphodiesterase CpdA									K03651	"3',5'-cyclic-AMP phosphodiesterase [EC:3.1.4.53]"
3	EPGBBDNF_01017	33102	33236	-134	Hypothetical											
3	EPGBBDNF_01018	34153	34275	-122	Hypothetical											
3	EPGBBDNF_01019	34614	35015	+401	Hypothetical											
3	EPGBBDNF_01020	35549	36205	+656	Hypothetical											
3	EPGBBDNF_01021	36439	36924	+485	Hypothetical											
3	EPGBBDNF_01022	38058	38228	+170	Hypothetical											
3	EPGBBDNF_01023	38704	39108	+404	Hypothetical											
3	EPGBBDNF_01024	39827	39994	+167	Hypothetical											
3	EPGBBDNF_01025	40109	40462	+353	Hypothetical											
3	EPGBBDNF_01026	40517	41152	+635	Hypothetical											
3	EPGBBDNF_01027	41743	41819	-76	tRNA-Arg(cct)											
3	EPGBBDNF_01028	42020	43411	+1391	Hypothetical											
3	EPGBBDNF_01029	43652	44428	+776	Hypothetical											
3	EPGBBDNF_01030	44429	45478	+1049	Iron deficiency-induced protein A									K02012	"iron(III) transport system substrate-binding protein"
3	EPGBBDNF_01031	45534	47159	+1625	Hypothetical									K02011	"iron(III) transport system permease protein"
3	EPGBBDNF_01032	47175	48233	+1058	Fe(3+) ions import ATP-binding protein FbpC									K02010	"iron(III) transport system ATP-binding protein [EC:7.2.2.7]"
3	EPGBBDNF_01033	48230	49090	-860	Nicotinate-nucleotide pyrophosphorylase [carboxylating]									K00767	"nicotinate-nucleotide pyrophosphorylase (carboxylating) [EC:2.4.2.19]"
3	EPGBBDNF_01034	49158	50042	-884	Hypothetical											
3	EPGBBDNF_01035	50505	51260	+755	Pyruvate dehydrogenase complex repressor									K05799	"GntR family transcriptional regulator, transcriptional repressor for pyruvate dehydrogenase complex"
3	EPGBBDNF_01036	51404	54064	+2660	Pyruvate dehydrogenase E1 component									K00163	"pyruvate dehydrogenase E1 component [EC:1.2.4.1]"
3	EPGBBDNF_01037	54091	55767	+1676	Dihydrolipoyllysine-residue acetyltransferase component of pyruvate dehydrogenase complex									K00627	"pyruvate dehydrogenase E2 component (dihydrolipoamide acetyltransferase) [EC:2.3.1.12]"
3	EPGBBDNF_01038	56424	57963	+1539	16S ribosomal RNA											
3	EPGBBDNF_01039	58383	61268	+2885	23S ribosomal RNA											
3	EPGBBDNF_01040	60506	60703	+197	Hypothetical											
3	EPGBBDNF_01041	61464	61574	+110	5S ribosomal RNA											
3	EPGBBDNF_01042	61686	62270	-584	Hypothetical									K16868	"tellurite methyltransferase [EC:2.1.1.265]"
3	EPGBBDNF_01043	62275	62631	-356	Hypothetical											
3	EPGBBDNF_01044	62761	63930	-1169	Serine--glyoxylate aminotransferase											
3	EPGBBDNF_01045	64203	65015	+812	Transcriptional repressor IclR											
3	EPGBBDNF_01046	65092	65958	-866	HTH-type transcriptional activator CmpR											
3	EPGBBDNF_01047	66077	67324	+1247	Phosphonoacetate hydrolase							SulfAtlas=lcl|Q8KGL4_S1_N.C.|Q8KGL4_RHILI Uncharacterized protein		K19670	"phosphonoacetate hydrolase [EC:3.11.1.2]"
3	EPGBBDNF_01048	67337	68788	+1451	Phosphonoacetaldehyde dehydrogenase									K00206	"phosphonoacetaldehyde dehydrogenase [EC:1.2.1.-]"
3	EPGBBDNF_01049	68831	69955	+1124	2-aminoethylphosphonate--pyruvate transaminase									K03430	"2-aminoethylphosphonate-pyruvate transaminase [EC:2.6.1.37]"
3	EPGBBDNF_01050	70265	72313	+2048	Hypothetical											
3	EPGBBDNF_01051	72421	73425	+1004	Dipeptide transport system permease protein DppB									K02033	"peptide/nickel transport system permease protein"
3	EPGBBDNF_01052	73431	74579	+1148	Hypothetical									K02034	"peptide/nickel transport system permease protein"
3	EPGBBDNF_01053	74576	75583	+1007	Oligopeptide transport ATP-binding protein OppD									K02031	"peptide/nickel transport system ATP-binding protein"
3	EPGBBDNF_01054	75580	76575	+995	Vitamin B12 import ATP-binding protein BtuD									K02032	"peptide/nickel transport system ATP-binding protein"
3	EPGBBDNF_01055	76613	77383	-770	Histidinol-phosphatase									K18649	"inositol-phosphate phosphatase / L-galactose 1-phosphate phosphatase / histidinol-phosphatase [EC:3.1.3.25 3.1.3.93 3.1.3.15]"
3	EPGBBDNF_01056	77652	79220	+1568	Multifunctional alkaline phosphatase superfamily protein				Sulfatase			SulfAtlas=lcl|E0XUA7_S1_0|E0XUA7_9DELT Arylsulfatase a				
3	EPGBBDNF_01057	79244	80122	-878	Glycine cleavage system transcriptional activator									K03566	"LysR family transcriptional regulator, glycine cleavage system transcriptional activator"
3	EPGBBDNF_01058	80131	81309	-1178	Hippurate hydrolase						MEROPS=Hippurate hydrolase MER0002014			K01451	"hippurate hydrolase [EC:3.5.1.32]"
3	EPGBBDNF_01059	81354	81782	-428	Hypothetical									K11477	"glc operon protein GlcG"
3	EPGBBDNF_01060	81890	83569	-1679	Acetolactate synthase isozyme 2 large subunit									K01652	"acetolactate synthase I/II/III large subunit [EC:2.2.1.6]"
3	EPGBBDNF_01061	83588	84634	-1046	Arginine N-succinyltransferase subunit beta									K00673	"arginine N-succinyltransferase [EC:2.3.1.109]"
3	EPGBBDNF_01062	84948	86429	-1481	Hypothetical											
3	EPGBBDNF_01063	86594	87595	-1001	2-dehydropantoate 2-reductase									K00077	"2-dehydropantoate 2-reductase [EC:1.1.1.169]"
3	EPGBBDNF_01064	87651	88133	+482	Hypothetical									K09767	"cyclic-di-GMP-binding protein"
3	EPGBBDNF_01065	88190	89404	+1214	L-lactate transporter											
3	EPGBBDNF_01066	89405	90394	-989	Thiosulfate sulfurtransferase GlpE									K07146	"UPF0176 protein"
3	EPGBBDNF_01067	90537	91454	-917	Hypothetical											
3	EPGBBDNF_01068	91519	91650	-131	Hypothetical											
3	EPGBBDNF_01069	91765	92121	-356	DNA base-flipping protein									K07443	"methylated-DNA-protein-cysteine methyltransferase related protein"
3	EPGBBDNF_01070	92179	92670	+491	Hypothetical									K07113	"UPF0716 protein FxsA"
3	EPGBBDNF_01071	92810	93103	+293	10 kDa chaperonin									K04078	"chaperonin GroES"
3	EPGBBDNF_01072	93137	94783	+1646	60 kDa chaperonin									K04077	"chaperonin GroEL"
3	EPGBBDNF_01073	94910	95827	+917	putative ABC transporter ATP-binding protein YadG									K01990	"ABC-2 type transport system ATP-binding protein"
3	EPGBBDNF_01074	95824	96585	+761	Inner membrane transport permease YadH											
3	EPGBBDNF_01075	96690	97556	+866	Hypothetical									K15270	"S-adenosylmethionine uptake transporter"
3	EPGBBDNF_01076	97780	98214	-434	Long-chain acyl-CoA thioesterase FadM									K07107	"acyl-CoA thioester hydrolase [EC:3.1.2.-]"
3	EPGBBDNF_01077	98226	99236	-1010	4-hydroxyproline 2-epimerase									K12658	"4-hydroxyproline epimerase [EC:5.1.1.8]"
3	EPGBBDNF_01078	99355	99903	+548	Intracellular septation protein									K06190	"intracellular septation protein"
3	EPGBBDNF_01079	99906	100199	+293	Protein YciI									K09780	"uncharacterized protein"
3	EPGBBDNF_01080	100204	100761	+557	Peptidyl-prolyl cis-trans isomerase A									K03768	"peptidyl-prolyl cis-trans isomerase B (cyclophilin B) [EC:5.2.1.8]"
3	EPGBBDNF_01081	100771	102606	+1835	tRNA 5-methylaminomethyl-2-thiouridine biosynthesis bifunctional protein MnmC									K15461	"tRNA 5-methylaminomethyl-2-thiouridine biosynthesis bifunctional protein [EC:2.1.1.61 1.5.-.-]"
3	EPGBBDNF_01082	102621	103004	+383	Hypothetical											
3	EPGBBDNF_01083	103292	103963	-671	HTH-type transcriptional repressor RspR									K23466	"GntR family transcriptional regulator, trigonelline degradation regulator"
3	EPGBBDNF_01084	103967	104365	-398	Hypothetical									K01607	"4-carboxymuconolactone decarboxylase [EC:4.1.1.44]"
3	EPGBBDNF_01085	104397	105848	-1451	Succinate-semialdehyde dehydrogenase [NADP(+)] GabD									K00135	"succinate-semialdehyde dehydrogenase / glutarate-semialdehyde dehydrogenase [EC:1.2.1.16 1.2.1.79 1.2.1.20]"
3	EPGBBDNF_01086	106007	107488	-1481	(Z)-2-((N-methylformamido)methylene)-5-hydroxybutyrolactone dehydrogenase									K23463	"(Z)-2-((N-methylformamido)methylene)-5-hydroxybutyrolactone dehydrogenase [EC:1.2.1.-]"
3	EPGBBDNF_01087	107527	108324	-797	(E)-2-((N-methylformamido)methylene)succinate hydrolase						MEROPS=(E)-2-((N-methylformamido)methylene)succinate hydrolase MER0031611			K23465	"(E)-2-((N-methylformamido)methylene)succinate hydrolase [EC:3.5.1.-]"
3	EPGBBDNF_01088	108324	108929	-605	Hypothetical											
3	EPGBBDNF_01089	108985	110022	-1037	Flavin-dependent trigonelline monooxygenase, oxygenase component									K23464	"flavin-dependent trigonelline monooxygenase, oxygenase component [EC:1.14.14.-]"
3	EPGBBDNF_01090	110217	111467	+1250	Peptide antibiotic transporter SbmA									K17938	"peptide/bleomycin uptake transporter"
3	EPGBBDNF_01091	111500	112150	-650	HTH-type transcriptional regulator RutR									K09017	"TetR/AcrR family transcriptional regulator"
3	EPGBBDNF_01092	112285	113724	+1439	Hypothetical									K13481	"xanthine dehydrogenase small subunit [EC:1.17.1.4]"
3	EPGBBDNF_01093	113721	116105	+2384	Putative xanthine dehydrogenase molybdenum-binding subunit XdhA									K13482	"xanthine dehydrogenase large subunit [EC:1.17.1.4]"
3	EPGBBDNF_01094	116102	116938	+836	Hypothetical									K07402	"xanthine dehydrogenase accessory factor"
3	EPGBBDNF_01095	116931	118220	+1289	Guanine deaminase						MEROPS=Guanine deaminase MER0037714			K01487	"guanine deaminase [EC:3.5.4.3]"
3	EPGBBDNF_01096	118413	119420	+1007	Aldo-keto reductase IolS									K05275	"pyridoxine 4-dehydrogenase [EC:1.1.1.65]"
3	EPGBBDNF_01097	120001	121371	+1370	Glutamate--isopropylamine ligase									K01915	"glutamine synthetase [EC:6.3.1.2]"
3	EPGBBDNF_01098	121512	123134	-1622	Alcohol dehydrogenase [acceptor]	AA3_2	AA3_2					SulfAtlas=lcl|Q46UK0_S3|Q46UK0_CUPPJ Glucose-methanol-choline oxidoreductas...		K00108	"choline dehydrogenase [EC:1.1.99.1]"
3	EPGBBDNF_01099	123613	125265	+1652	Hypothetical									K03324	"phosphate:Na+ symporter"
3	EPGBBDNF_01100	125262	125987	+725	Phosphoglycolate phosphatase									K01091	"phosphoglycolate phosphatase [EC:3.1.3.18]"
3	EPGBBDNF_01101	126099	126485	+386	2-iminobutanoate/2-iminopropanoate deaminase									K09022	"2-iminobutanoate/2-iminopropanoate deaminase [EC:3.5.99.10]"
3	EPGBBDNF_01102	126482	128287	+1805	ATM1-type heavy metal exporter									K24821	"ATP-binding cassette, subfamily B, heavy metal transporter"
3	EPGBBDNF_01103	128277	129461	-1184	Aspartate/prephenate aminotransferase									K00812	"aspartate aminotransferase [EC:2.6.1.1]"
3	EPGBBDNF_01104	129545	131572	+2027	UvrABC system protein B									K03702	"excinuclease ABC subunit B"
3	EPGBBDNF_01105	131580	132320	-740	Transcriptional regulator KdgR											
3	EPGBBDNF_01106	132637	133698	-1061	Maltose/maltodextrin import ATP-binding protein MalK											
3	EPGBBDNF_01107	133962	135200	+1238	Hypothetical											
3	EPGBBDNF_01108	135310	136197	+887	Melibiose/raffinose/stachyose import permease protein MelD									K02025	"multiple sugar transport system permease protein"
3	EPGBBDNF_01109	136200	137048	+848	L-arabinose transport system permease protein AraQ											
3	EPGBBDNF_01110	137048	139126	+2078	Alpha-galactosidase	GH36	GH36							K07407	"alpha-galactosidase [EC:3.2.1.22]"
3	EPGBBDNF_01111	139123	140832	+1709	L-arabonate dehydratase									K22216	"dehydratase ilvD1"
3	EPGBBDNF_01112	140832	141599	+767	Sulfoquinovose 1-dehydrogenase							SulfAtlas=lcl|A0A0L7RJP2_S1_2|A0A0L7RJP2_9HYME Arylsulfatase I		K22215	"galactose dehydrogenase [EC:1.1.1.48 1.1.1.120]"
3	EPGBBDNF_01113	141599	142534	+935	putative 2-dehydro-3-deoxygalactonokinase DgoK1									K00883	"2-dehydro-3-deoxygalactonokinase [EC:2.7.1.58]"
3	EPGBBDNF_01114	142539	143141	+602	2-dehydro-3-deoxy-6-phosphogalactonate aldolase							SulfAtlas=lcl|A0A2B4R6C6_S1_27|A0A2B4R6C6_STYPI 5-methyltetrahydrofolate--h... 57.0		K01631	"2-dehydro-3-deoxyphosphogalactonate aldolase [EC:4.1.2.21]"
3	EPGBBDNF_01115	143138	144022	+884	6-deoxy-6-sulfogluconolactonase											
3	EPGBBDNF_01116	144012	145940	+1928	Beta-galactosidase	GH42	GH42							K12308	"beta-galactosidase [EC:3.2.1.23]"
3	EPGBBDNF_01117	145937	146962	+1025	Aldose 1-epimerase							SulfAtlas=lcl|A0A1M4UCS0_S1_22|A0A1M4UCS0_9BACT Galactose mutarotase		K01785	"aldose 1-epimerase [EC:5.1.3.3]"
3	EPGBBDNF_01118	147106	147182	+76	tRNA-Val(gac)											
3	EPGBBDNF_01119	147330	147968	-638	Glutathione S-transferase									K00799	"glutathione S-transferase [EC:2.5.1.18]"
3	EPGBBDNF_01120	148459	149055	+596	FMN-dependent NADH-azoreductase									K01118	"FMN-dependent NADH-azoreductase [EC:1.7.1.17]"
3	EPGBBDNF_01121	150129	150659	-530	Hypothetical											
4	EPGBBDNF_01122	309	794	-485	Leucine-responsive regulatory protein									K03719	"Lrp/AsnC family transcriptional regulator, leucine-responsive regulatory protein"
4	EPGBBDNF_01123	952	2079	+1127	Alanine dehydrogenase									K00259	"alanine dehydrogenase [EC:1.4.1.1]"
4	EPGBBDNF_01124	2355	3701	+1346	Trigger factor									K03545	"trigger factor"
4	EPGBBDNF_01125	3901	4545	+644	ATP-dependent Clp protease proteolytic subunit						MEROPS=ATP-dependent Clp protease			K01358	"ATP-dependent Clp protease, protease subunit [EC:3.4.21.92]"
4	EPGBBDNF_01126	4666	5949	+1283	ATP-dependent Clp protease ATP-binding subunit ClpX									K03544	"ATP-dependent Clp protease ATP-binding subunit ClpX"
4	EPGBBDNF_01127	6101	8509	+2408	Lon protease						MEROPS=Lon protease MER0000485			K01338	"ATP-dependent Lon protease [EC:3.4.21.53]"
4	EPGBBDNF_01128	8665	8937	+272	DNA-binding protein HU-beta									K03530	"DNA-binding protein HU-beta"
4	EPGBBDNF_01129	9081	10964	+1883	Peptidyl-prolyl cis-trans isomerase D									K03770	"peptidyl-prolyl cis-trans isomerase D [EC:5.2.1.8]"
4	EPGBBDNF_01130	11037	11588	-551	Hypoxanthine phosphoribosyltransferase									K00760	"hypoxanthine phosphoribosyltransferase [EC:2.4.2.8]"
4	EPGBBDNF_01131	11730	11972	+242	Hypothetical											
4	EPGBBDNF_01132	11979	13823	+1844	UvrABC system protein C									K03703	"excinuclease ABC subunit C"
4	EPGBBDNF_01133	13870	14421	+551	CDP-diacylglycerol--glycerol-3-phosphate 3-phosphatidyltransferase									K08744	"cardiolipin synthase (CMP-forming) [EC:2.7.8.41]"
4	EPGBBDNF_01134	14427	15071	+644	Response regulator UvrY									K07689	"two-component system, NarL family, invasion response regulator UvrY"
4	EPGBBDNF_01135	15078	15977	-899	Hypothetical											
4	EPGBBDNF_01136	15977	16243	-266	Hypothetical											
4	EPGBBDNF_01137	16466	16798	+332	Hypothetical											
4	EPGBBDNF_01138	16931	17266	-335	Heat shock protein HspQ									K11940	"heat shock protein HspQ"
4	EPGBBDNF_01139	17516	18184	+668	Modulator of FtsH protease YccA									K19416	"modulator of FtsH protease"
4	EPGBBDNF_01140	18242	18685	+443	Putative sulfurtransferase DsrE									K07235	"tRNA 2-thiouridine synthesizing protein D [EC:2.8.1.-]"
4	EPGBBDNF_01141	18685	19035	+350	Protein TusC									K07236	"tRNA 2-thiouridine synthesizing protein C"
4	EPGBBDNF_01142	19038	19319	+281	Hypothetical									K07237	"tRNA 2-thiouridine synthesizing protein B"
4	EPGBBDNF_01143	19321	19632	+311	Sulfurtransferase TusE									K11179	"tRNA 2-thiouridine synthesizing protein E [EC:2.8.1.-]"
4	EPGBBDNF_01144	19664	20947	-1283	Serine--tRNA ligase									K01875	"seryl-tRNA synthetase [EC:6.1.1.11]"
4	EPGBBDNF_01145	21424	22767	-1343	Replication-associated recombination protein A									K07478	"putative ATPase"
4	EPGBBDNF_01146	22764	23387	-623	Outer-membrane lipoprotein carrier protein									K03634	"outer membrane lipoprotein carrier protein"
4	EPGBBDNF_01147	23407	26115	-2708	Hypothetical									K03466	"DNA segregation ATPase FtsK/SpoIIIE, S-DNA-T family"
4	EPGBBDNF_01148	26498	27202	+704	Leucyl/phenylalanyl-tRNA--protein transferase									K00684	"leucyl/phenylalanyl-tRNA---protein transferase [EC:2.3.2.6]"
4	EPGBBDNF_01149	27375	27971	+596	Aspartate/glutamate leucyltransferase									K21420	"leucyl-tRNA---protein transferase [EC:2.3.2.29]"
4	EPGBBDNF_01150	28069	28287	+218	Translation initiation factor IF-1									K02518	"translation initiation factor IF-1"
4	EPGBBDNF_01151	28383	29660	-1277	Hypothetical											
4	EPGBBDNF_01152	29830	32091	-2261	ATP-dependent Clp protease ATP-binding subunit ClpA									K03694	"ATP-dependent Clp protease ATP-binding subunit ClpA"
4	EPGBBDNF_01153	32104	32499	-395	ATP-dependent Clp protease adapter protein ClpS									K06891	"ATP-dependent Clp protease adaptor protein ClpS"
4	EPGBBDNF_01154	32711	33967	-1256	Isocitrate dehydrogenase [NADP]									K00031	"isocitrate dehydrogenase [EC:1.1.1.42]"
4	EPGBBDNF_01155	34137	34700	+563	Ribosomal large subunit pseudouridine synthase E									K06181	"23S rRNA pseudouridine2457 synthase [EC:5.4.99.20]"
4	EPGBBDNF_01156	34746	35204	-458	Molybdopterin synthase catalytic subunit									K03635	"molybdopterin synthase catalytic subunit [EC:2.8.1.12]"
4	EPGBBDNF_01157	35310	36407	+1097	tRNA-specific 2-thiouridylase MnmA									K00566	"tRNA-uridine 2-sulfurtransferase [EC:2.8.1.13]"
4	EPGBBDNF_01158	36376	37050	+674	High frequency lysogenization protein HflD									K07153	"high frequency lysogenization protein"
4	EPGBBDNF_01159	37077	38444	+1367	Adenylosuccinate lyase									K01756	"adenylosuccinate lyase [EC:4.3.2.2]"
4	EPGBBDNF_01160	38444	39613	+1169	50S ribosomal protein L16 3-hydroxylase									K18850	"50S ribosomal protein L16 3-hydroxylase [EC:1.14.11.47]"
4	EPGBBDNF_01161	39638	40129	-491	Putative 4-hydroxy-4-methyl-2-oxoglutarate aldolase									K02553	"regulator of ribonuclease activity A"
4	EPGBBDNF_01162	40165	40995	-830	Hypothetical											
4	EPGBBDNF_01163	40988	42169	-1181	2-methyl-aconitate isomerase									K09788	"2-methylaconitate isomerase [EC:5.3.3.-]"
4	EPGBBDNF_01164	42178	44778	-2600	2-methylcitrate dehydratase (2-methyl-trans-aconitate forming)									K20455	"2-methylcitrate dehydratase (2-methyl-trans-aconitate forming) [EC:4.2.1.117]"
4	EPGBBDNF_01165	44784	45911	-1127	2-methylcitrate synthase									K01659	"2-methylcitrate synthase [EC:2.3.3.5]"
4	EPGBBDNF_01166	45936	46832	-896	2-methylisocitrate lyase									K03417	"methylisocitrate lyase [EC:4.1.3.30]"
4	EPGBBDNF_01167	46829	47515	-686	putative D-xylose utilization operon transcriptional repressor									K05799	"GntR family transcriptional regulator, transcriptional repressor for pyruvate dehydrogenase complex"
4	EPGBBDNF_01168	47723	49111	+1388	Aminodeoxychorismate synthase component 1									K01665	"para-aminobenzoate synthetase component I [EC:2.6.1.85]"
4	EPGBBDNF_01169	49133	50107	-974	HTH-type transcriptional regulator CysB									K13634	"LysR family transcriptional regulator, cys regulon transcriptional activator"
4	EPGBBDNF_01170	50177	52015	-1838	Thiol:disulfide interchange protein DsbD									K04084	"thioredoxin:protein disulfide reductase [EC:1.8.4.16]"
4	EPGBBDNF_01171	52168	53247	+1079	Phospho-2-dehydro-3-deoxyheptonate aldolase, Tyr-sensitive									K01626	"3-deoxy-7-phosphoheptulonate synthase [EC:2.5.1.54]"
4	EPGBBDNF_01172	53312	53932	-620	Fe/S biogenesis protein NfuA									K07400	"Fe/S biogenesis protein NfuA"
4	EPGBBDNF_01173	54078	55436	+1358	Multidrug resistance protein MdtK											
4	EPGBBDNF_01174	55439	56626	+1187	Iron transporter MagA									K03455	"monovalent cation:H+ antiporter-2, CPA2 family"
4	EPGBBDNF_01175	56701	58050	-1349	Glutathione amide reductase									K00383	"glutathione reductase (NADPH) [EC:1.8.1.7]"
4	EPGBBDNF_01176	58210	59025	+815	Exodeoxyribonuclease III									K01142	"exodeoxyribonuclease III [EC:3.1.11.2]"
4	EPGBBDNF_01177	59167	59487	+320	Transcriptional activator HlyU									K22042	"ArsR family transcriptional regulator, virulence genes transcriptional regulator"
4	EPGBBDNF_01178	59494	60876	-1382	putative FAD-linked oxidoreductase	AA4	GT31							K00102	"D-lactate dehydrogenase (cytochrome) [EC:1.1.2.4]"
4	EPGBBDNF_01179	61154	63055	-1901	Chaperone protein HtpG									K04079	"molecular chaperone HtpG"
4	EPGBBDNF_01180	63163	63603	-440	Hypothetical											
4	EPGBBDNF_01181	63600	64076	-476	Hypothetical											
4	EPGBBDNF_01182	64100	64864	-764	Hypothetical											
4	EPGBBDNF_01183	64869	65048	-179	Hypothetical											
4	EPGBBDNF_01184	65045	65251	-206	Hypothetical											
4	EPGBBDNF_01185	65236	66396	-1160	Hypothetical											
4	EPGBBDNF_01186	66400	67185	-785	Esterase YbfF						MEROPS=Esterase YbfF MER0031610			K01175	"esterase [EC:3.1.-.-]"
4	EPGBBDNF_01187	67185	67532	-347	Hypothetical											
4	EPGBBDNF_01188	67536	68405	-869	S-formylglutathione hydrolase YeiG	CE1					MEROPS=S-formylglutathione hydrolase YeiG			K01070	"S-formylglutathione hydrolase [EC:3.1.2.12]"
4	EPGBBDNF_01189	68418	69527	-1109	S-(hydroxymethyl)glutathione dehydrogenase									K00121	"S-(hydroxymethyl)glutathione dehydrogenase / alcohol dehydrogenase [EC:1.1.1.284 1.1.1.1]"
4	EPGBBDNF_01190	69561	70691	-1130	tRNA 2-selenouridine synthase									K06917	"tRNA 2-selenouridine synthase [EC:2.9.1.3]"
4	EPGBBDNF_01191	70693	71733	-1040	Selenide, water dikinase									K01008	"selenide, water dikinase [EC:2.7.9.3]"
4	EPGBBDNF_01192	71796	73850	-2054	tRNA(Met) cytidine acetyltransferase TmcA									K06957	"tRNA(Met) cytidine acetyltransferase [EC:2.3.1.193]"
4	EPGBBDNF_01193	73929	75992	+2063	Putative dimethyl sulfoxide reductase chain YnfE											
4	EPGBBDNF_01194	75996	76772	-776	Maleate isomerase									K01799	"maleate isomerase [EC:5.2.1.1]"
4	EPGBBDNF_01195	76793	77899	-1106	putative protease SohB						MEROPS=putative protease SohB			K04774	"serine protease SohB [EC:3.4.21.-]"
4	EPGBBDNF_01196	78080	78394	+314	Hypothetical							SulfAtlas=lcl|A0A0N0K002_S3|A0A0N0K002_9PROT Alkyl sulfatase				
4	EPGBBDNF_01197	78584	79306	-722	DNA polymerase III subunit epsilon									K02342	"DNA polymerase III subunit epsilon [EC:2.7.7.7]"
4	EPGBBDNF_01198	79325	79768	-443	Ribonuclease HI									K03469	"ribonuclease HI [EC:3.1.26.4]"
4	EPGBBDNF_01199	79787	80437	-650	Hypothetical											
4	EPGBBDNF_01200	80621	81412	+791	Hydroxyacylglutathione hydrolase GloB									K01069	"hydroxyacylglutathione hydrolase [EC:3.1.2.6]"
4	EPGBBDNF_01201	81517	83505	+1988	Cell division suppressor protein YneA	GH23	CBM50							K08307	"membrane-bound lytic murein transglycosylase D [EC:4.2.2.-]"
4	EPGBBDNF_01202	83576	84640	-1064	Purine-binding protein									K07335	"basic membrane protein A and related proteins"
4	EPGBBDNF_01203	84711	85631	-920	Hypothetical									K23536	"general nucleoside transport system permease protein"
4	EPGBBDNF_01204	85628	86752	-1124	Hypothetical									K23535	"general nucleoside transport system permease protein"
4	EPGBBDNF_01205	86721	88289	-1568	Galactose/methyl galactoside import ATP-binding protein MglA									K23537	"general nucleoside transport system ATP-binding protein"
4	EPGBBDNF_01206	88397	91387	-2990	Hypothetical						MEROPS=Hypothetical MER0015270			K06972	"presequence protease [EC:3.4.24.-]"
4	EPGBBDNF_01207	91676	92848	-1172	3-demethoxyubiquinol 3-hydroxylase									K03184	"3-demethoxyubiquinol 3-hydroxylase [EC:1.14.99.60]"
4	EPGBBDNF_01208	93095	93454	+359	Ribosome hibernation promoting factor											
4	EPGBBDNF_01209	93451	93897	-446	Hypothetical											
4	EPGBBDNF_01210	94123	95760	+1637	Electron transfer flavoprotein-ubiquinone oxidoreductase							SulfAtlas=lcl|A0A1B0FJC5_S1_6|A0A1B0FJC5_GLOMM Electron-transferring-flavop... 580		K00311	"electron-transferring-flavoprotein dehydrogenase [EC:1.5.5.1]"
4	EPGBBDNF_01211	95896	96654	+758	Hypothetical									K06971	"uncharacterized protein"
4	EPGBBDNF_01212	96644	97264	+620	Adenine phosphoribosyltransferase							SulfAtlas=lcl|T0MC20_S1_5|T0MC20_CAMFR N-acetylgalactosamine-6-sulfatase-li... 61.6		K00759	"adenine phosphoribosyltransferase [EC:2.4.2.7]"
4	EPGBBDNF_01213	97334	97963	-629	Uracil phosphoribosyltransferase									K00761	"uracil phosphoribosyltransferase [EC:2.4.2.9]"
4	EPGBBDNF_01214	97984	98520	-536	Hypothetical									K09986	"uncharacterized protein"
4	EPGBBDNF_01215	98527	99306	-779	Hypothetical											
4	EPGBBDNF_01216	99341	100117	-776	putative metal-dependent hydrolase YcfH									K03424	"TatD DNase family protein [EC:3.1.21.-]"
4	EPGBBDNF_01217	100114	101148	-1034	DNA polymerase III subunit delta'									K02341	"DNA polymerase III subunit delta' [EC:2.7.7.7]"
4	EPGBBDNF_01218	101153	101785	-632	Thymidylate kinase									K00943	"dTMP kinase [EC:2.7.4.9]"
4	EPGBBDNF_01219	101796	102800	-1004	Endolytic murein transglycosylase									K07082	"UPF0755 protein"
4	EPGBBDNF_01220	102797	103699	-902	Aminodeoxychorismate lyase									K02619	"4-amino-4-deoxychorismate lyase [EC:4.1.3.38]"
4	EPGBBDNF_01221	103721	104959	-1238	3-oxoacyl-[acyl-carrier-protein] synthase 2									K09458	"3-oxoacyl-[acyl-carrier-protein] synthase II [EC:2.3.1.179]"
4	EPGBBDNF_01222	105126	105356	-230	Acyl carrier protein									K02078	"acyl carrier protein"
4	EPGBBDNF_01223	105573	106319	-746	3-oxoacyl-[acyl-carrier-protein] reductase FabG							SulfAtlas=lcl|A0A0L7RJP2_S1_2|A0A0L7RJP2_9HYME Arylsulfatase I		K00059	"3-oxoacyl-[acyl-carrier protein] reductase [EC:1.1.1.100]"
4	EPGBBDNF_01224	106333	107265	-932	Malonyl CoA-acyl carrier protein transacylase									K00645	"[acyl-carrier-protein] S-malonyltransferase [EC:2.3.1.39]"
4	EPGBBDNF_01225	107307	108275	-968	Phosphate acyltransferase									K03621	"phosphate acyltransferase [EC:2.3.1.274]"
4	EPGBBDNF_01226	108310	108489	-179	50S ribosomal protein L32									K02911	"large subunit ribosomal protein L32"
4	EPGBBDNF_01227	108514	109023	-509	Large ribosomal RNA subunit accumulation protein YceD									K07040	"uncharacterized protein"
4	EPGBBDNF_01228	109156	110100	-944	Hypothetical						MEROPS=Hypothetical MER0321345			K04773	"protease IV [EC:3.4.21.-]"
4	EPGBBDNF_01229	110266	111624	+1358	Pyrimidine/purine nucleotide 5'-monophosphate nucleosidase									K06966	"pyrimidine/purine-5'-nucleotide nucleosidase [EC:3.2.2.10 3.2.2.-]"
4	EPGBBDNF_01230	111638	112867	-1229	Acetyl-CoA:oxalate CoA-transferase											
4	EPGBBDNF_01231	112878	114056	-1178	Acyl-CoA dehydrogenase									K00252	"glutaryl-CoA dehydrogenase [EC:1.3.8.6]"
4	EPGBBDNF_01232	114200	114952	-752	3-oxoacyl-[acyl-carrier-protein] reductase FabG							SulfAtlas=lcl|A0A0L7RJP2_S1_2|A0A0L7RJP2_9HYME Arylsulfatase I				
4	EPGBBDNF_01233	114956	115861	-905	3-hydroxyisobutyrate dehydrogenase									K00020	"3-hydroxyisobutyrate dehydrogenase [EC:1.1.1.31]"
4	EPGBBDNF_01234	115880	116986	-1106	1,4-dihydroxy-2-naphthoyl-CoA synthase											
4	EPGBBDNF_01235	116986	117762	-776	Short-chain-enoyl-CoA hydratase											
4	EPGBBDNF_01236	117824	118981	-1157	Acryloyl-CoA reductase (NADH)									K00249	"acyl-CoA dehydrogenase [EC:1.3.8.7]"
4	EPGBBDNF_01237	119009	120187	-1178	Acetyl-CoA acetyltransferase									K00626	"acetyl-CoA C-acetyltransferase [EC:2.3.1.9]"
4	EPGBBDNF_01238	120296	120697	+401	Hypothetical											
4	EPGBBDNF_01239	120694	121863	+1169	Acyl-CoA dehydrogenase									K00253	"isovaleryl-CoA dehydrogenase [EC:1.3.8.4]"
4	EPGBBDNF_01240	121865	123472	+1607	Methylmalonyl-CoA carboxyltransferase 12S subunit									K01969	"3-methylcrotonyl-CoA carboxylase beta subunit [EC:6.4.1.4]"
4	EPGBBDNF_01241	123499	124326	+827	Hydroxycinnamoyl-CoA hydratase-lyase									K13766	"methylglutaconyl-CoA hydratase [EC:4.2.1.18]"
4	EPGBBDNF_01242	124335	126248	+1913	Acetyl-/propionyl-coenzyme A carboxylase alpha chain									K01968	"3-methylcrotonyl-CoA carboxylase alpha subunit [EC:6.4.1.4]"
4	EPGBBDNF_01243	126283	127227	+944	3-hydroxy-3-isohexenylglutaryl-CoA/hydroxy-methylglutaryl-CoA lyase									K01640	"hydroxymethylglutaryl-CoA lyase [EC:4.1.3.4]"
4	EPGBBDNF_01244	127319	129280	+1961	Acetyl-coenzyme A synthetase									K01907	"acetoacetyl-CoA synthetase [EC:6.2.1.16]"
4	EPGBBDNF_01245	129290	130063	+773	2-methoxy-6-polyprenyl-1,4-benzoquinol methylase, mitochondrial											
4	EPGBBDNF_01246	130091	130933	-842	Riboflavin transporter									K15270	"S-adenosylmethionine uptake transporter"
4	EPGBBDNF_01247	130946	131464	-518	Hypothetical											
4	EPGBBDNF_01248	131575	131790	+215	Hypothetical									K06938	"uncharacterized protein"
4	EPGBBDNF_01249	131787	133523	-1736	Isocitrate dehydrogenase kinase/phosphatase									K00906	"isocitrate dehydrogenase kinase/phosphatase [EC:2.7.11.5 3.1.3.-]"
4	EPGBBDNF_01250	133533	134333	-800	tRNA threonylcarbamoyladenosine dehydratase									K22132	"tRNA threonylcarbamoyladenosine dehydratase"
4	EPGBBDNF_01251	134447	135064	+617	IMPACT family member YigZ											
4	EPGBBDNF_01252	135098	135436	-338	Hypothetical									K06193	"protein PhnA"
4	EPGBBDNF_01253	135503	135883	-380	Hypothetical											
4	EPGBBDNF_01254	135885	137273	-1388	ATP-dependent RNA helicase DbpA									K05591	"ATP-dependent RNA helicase DbpA [EC:3.6.4.13]"
4	EPGBBDNF_01255	137337	138752	-1415	Rubredoxin-NAD(+) reductase									K05297	"rubredoxin---NAD+ reductase [EC:1.18.1.1]"
4	EPGBBDNF_01256	138763	140208	-1445	Putative aldehyde dehydrogenase AldA											
4	EPGBBDNF_01257	140213	141418	-1205	Carnitine monooxygenase oxygenase subunit									K00499	"choline monooxygenase [EC:1.14.15.7]"
4	EPGBBDNF_01258	141532	142428	-896	Glycine cleavage system transcriptional activator									K03566	"LysR family transcriptional regulator, glycine cleavage system transcriptional activator"
4	EPGBBDNF_01259	142548	143417	+869	HTH-type transcriptional regulator YofA											
4	EPGBBDNF_01260	143406	144029	-623	Hypothetical											
4	EPGBBDNF_01261	144254	144463	+209	Major cold shock protein CspA									K03704	"cold shock protein"
4	EPGBBDNF_01262	144536	144961	-425	Hypothetical											
4	EPGBBDNF_01263	144933	146603	-1670	Sulfite reductase [ferredoxin]									K00381	"sulfite reductase (NADPH) hemoprotein beta-component [EC:1.8.1.2]"
4	EPGBBDNF_01264	146837	147418	+581	Ion-translocating oxidoreductase complex subunit A									K03617	"Na+-translocating ferredoxin:NAD+ oxidoreductase subunit A"
4	EPGBBDNF_01265	147419	148009	+590	Ion-translocating oxidoreductase complex subunit B									K03616	"Na+-translocating ferredoxin:NAD+ oxidoreductase subunit B [EC:7.2.1.2]"
4	EPGBBDNF_01266	148002	149963	+1961	Ion-translocating oxidoreductase complex subunit C									K03615	"Na+-translocating ferredoxin:NAD+ oxidoreductase subunit C [EC:7.2.1.2]"
4	EPGBBDNF_01267	149966	151000	+1034	Ion-translocating oxidoreductase complex subunit D									K03614	"Na+-translocating ferredoxin:NAD+ oxidoreductase subunit D [EC:7.2.1.2]"
4	EPGBBDNF_01268	151000	151647	+647	Ion-translocating oxidoreductase complex subunit G									K03612	"Na+-translocating ferredoxin:NAD+ oxidoreductase subunit G"
4	EPGBBDNF_01269	151649	152359	+710	Ion-translocating oxidoreductase complex subunit E									K03613	"Na+-translocating ferredoxin:NAD+ oxidoreductase subunit E"
4	EPGBBDNF_01270	152382	153017	+635	Endonuclease III									K10773	"endonuclease III [EC:4.2.99.18]"
4	EPGBBDNF_01271	153105	155804	+2699	Hypothetical											
4	EPGBBDNF_01272	155785	158742	-2957	putative protein											
4	EPGBBDNF_01273	158915	160315	+1400	ATP-dependent RNA helicase RhlE									K11927	"ATP-dependent RNA helicase RhlE [EC:3.6.4.13]"
4	EPGBBDNF_01274	160472	160672	-200	Hypothetical											
4	EPGBBDNF_01275	160833	162053	-1220	Argininosuccinate synthase									K01940	"argininosuccinate synthase [EC:6.3.4.5]"
4	EPGBBDNF_01276	162198	163265	+1067	Dihydroorotase						MEROPS=Dihydroorotase MER0061068 -					
4	EPGBBDNF_01277	163270	163908	+638	Ribonuclease T									K03683	"ribonuclease T [EC:3.1.13.-]"
4	EPGBBDNF_01278	163915	164181	-266	Putative membrane protein insertion efficiency factor									K08998	"uncharacterized protein"
4	EPGBBDNF_01279	164210	166342	-2132	Adaptive-response sensory-kinase SasA									K14980	"two-component system, OmpR family, sensor histidine kinase ChvG [EC:2.7.13.3]"
4	EPGBBDNF_01280	166342	167046	-704	Transcriptional regulatory protein CreB											
4	EPGBBDNF_01281	167066	168388	-1322	Hypothetical									K01867	"tryptophanyl-tRNA synthetase [EC:6.1.1.2]"
4	EPGBBDNF_01282	168666	169139	+473	Peptide methionine sulfoxide reductase MsrA									K07304	"peptide-methionine (S)-S-oxide reductase [EC:1.8.4.11]"
4	EPGBBDNF_01283	169302	171827	+2525	4-methylaminobutanoate oxidase (formaldehyde-forming)									K00315	"dimethylglycine dehydrogenase [EC:1.5.8.4]"
4	EPGBBDNF_01284	171999	172748	+749	Electron transfer flavoprotein subunit beta									K03521	"electron transfer flavoprotein beta subunit"
4	EPGBBDNF_01285	172759	173688	+929	Electron transfer flavoprotein subunit alpha									K03522	"electron transfer flavoprotein alpha subunit"
4	EPGBBDNF_01286	174267	176030	-1763	3-methylmercaptopropionyl-CoA dehydrogenase									K20035	"3-(methylthio)propanoyl-CoA dehydrogenase [EC:1.3.8.-]"
4	EPGBBDNF_01287	176122	176616	+494	(R)-specific enoyl-CoA hydratase									K17865	"3-hydroxybutyryl-CoA dehydratase [EC:4.2.1.55]"
4	EPGBBDNF_01288	176622	177728	-1106	Hypothetical											
4	EPGBBDNF_01289	177808	179421	-1613	Long-chain-fatty-acid--CoA ligase							SulfAtlas=lcl|A0A1H7T6E2_S3|A0A1H7T6E2_STRJI Alkyl sulfatase		K00666	"fatty-acyl-CoA synthase [EC:6.2.1.-]"
4	EPGBBDNF_01290	179508	180473	-965	Ribosomal large subunit pseudouridine synthase C									K06179	"23S rRNA pseudouridine955/2504/2580 synthase [EC:5.4.99.24]"
4	EPGBBDNF_01291	180644	180847	+203	Hypothetical											
4	EPGBBDNF_01292	181076	183979	+2903	Ribonuclease E									K08300	"ribonuclease E [EC:3.1.26.12]"
4	EPGBBDNF_01293	183986	185044	-1058	UDP-N-acetylenolpyruvoylglucosamine reductase									K00075	"UDP-N-acetylmuramate dehydrogenase [EC:1.3.1.98]"
4	EPGBBDNF_01294	185044	185814	-770	3-deoxy-manno-octulosonate cytidylyltransferase									K00979	"3-deoxy-manno-octulosonate cytidylyltransferase (CMP-KDO synthetase) [EC:2.7.7.38]"
4	EPGBBDNF_01295	185814	185996	-182	Hypothetical									K09791	"uncharacterized protein"
4	EPGBBDNF_01296	186026	187033	-1007	Tetraacyldisaccharide 4'-kinase									K00912	"tetraacyldisaccharide 4'-kinase [EC:2.7.1.130]"
4	EPGBBDNF_01297	187197	189626	-2429	Hypothetical									K02238	"competence protein ComEC"
4	EPGBBDNF_01298	189743	190249	+506	Hypothetical									K09928	"uncharacterized protein"
4	EPGBBDNF_01299	190246	190923	-677	Lipoprotein-releasing system ATP-binding protein LolD									K09810	"lipoprotein-releasing system ATP-binding protein [EC:7.6.2.-]"
4	EPGBBDNF_01300	190916	192157	-1241	Lipoprotein-releasing system transmembrane protein LolE									K09808	"lipoprotein-releasing system permease protein"
4	EPGBBDNF_01301	192221	193624	-1403	Soluble pyridine nucleotide transhydrogenase									K00322	"NAD(P) transhydrogenase [EC:1.6.1.1]"
4	EPGBBDNF_01302	193680	193928	-248	Hypothetical									K05952	"uncharacterized protein"
4	EPGBBDNF_01303	193929	194975	-1046	FAD:protein FMN transferase									K03734	"FAD:protein FMN transferase [EC:2.7.1.180]"
4	EPGBBDNF_01304	194959	196188	-1229	Na(+)-translocating NADH-quinone reductase subunit F									K00351	"Na+-transporting NADH:ubiquinone oxidoreductase subunit F [EC:7.2.1.1]"
4	EPGBBDNF_01305	196214	196825	-611	Na(+)-translocating NADH-quinone reductase subunit E									K00350	"Na+-transporting NADH:ubiquinone oxidoreductase subunit E [EC:7.2.1.1]"
4	EPGBBDNF_01306	196837	197484	-647	Na(+)-translocating NADH-quinone reductase subunit D									K00349	"Na+-transporting NADH:ubiquinone oxidoreductase subunit D [EC:7.2.1.1]"
4	EPGBBDNF_01307	197487	198257	-770	Na(+)-translocating NADH-quinone reductase subunit C									K00348	"Na+-transporting NADH:ubiquinone oxidoreductase subunit C [EC:7.2.1.1]"
4	EPGBBDNF_01308	198250	199455	-1205	Na(+)-translocating NADH-quinone reductase subunit B									K00347	"Na+-transporting NADH:ubiquinone oxidoreductase subunit B [EC:7.2.1.1]"
4	EPGBBDNF_01309	199458	200801	-1343	Na(+)-translocating NADH-quinone reductase subunit A									K00346	"Na+-transporting NADH:ubiquinone oxidoreductase subunit A [EC:7.2.1.1]"
4	EPGBBDNF_01310	201034	202470	-1436	Glyceraldehyde-3-phosphate dehydrogenase-like protein									K00134	"glyceraldehyde 3-phosphate dehydrogenase [EC:1.2.1.12]"
4	EPGBBDNF_01311	202754	206197	+3443	Transcription-repair-coupling factor									K03723	"transcription-repair coupling factor (superfamily II helicase) [EC:3.6.4.-]"
4	EPGBBDNF_01312	206200	206985	+785	Hypothetical											
4	EPGBBDNF_01313	206960	207556	-596	Hypothetical											
4	EPGBBDNF_01314	207553	208656	-1103	Hypothetical									K16052	"MscS family membrane protein"
4	EPGBBDNF_01315	208656	209309	-653	Hypothetical											
4	EPGBBDNF_01316	209466	210662	+1196	Riboflavin transporter RfnT											
4	EPGBBDNF_01317	210885	212486	+1601	Alcohol dehydrogenase [acceptor]	AA3_2	AA3_2					SulfAtlas=lcl|Q0K464_S3|Q0K464_CUPNH Two domain		K00108	"choline dehydrogenase [EC:1.1.99.1]"
4	EPGBBDNF_01318	212585	213970	+1385	8-oxoguanine deaminase						MEROPS=8-oxoguanine deaminase MER0037714			K18456	"8-oxoguanine deaminase [EC:3.5.4.32]"
4	EPGBBDNF_01319	214122	215342	-1220	Creatinase						MEROPS=Creatinase MER0004931 -			K08688	"creatinase [EC:3.5.3.3]"
4	EPGBBDNF_01320	215624	216562	+938	Agmatinase									K01480	"agmatinase [EC:3.5.3.11]"
4	EPGBBDNF_01321	216578	217213	-635	Hypothetical											
4	EPGBBDNF_01322	217310	218719	+1409	Tryptophan decarboxylase											
4	EPGBBDNF_01323	218716	219048	-332	Hypothetical											
4	EPGBBDNF_01324	219120	219863	+743	4-hydroxy-3-prenylphenylpyruvate oxygenase/4-hydroxy-3-prenylbenzoate synthase											
4	EPGBBDNF_01325	220092	220874	+782	Lipopolysaccharide export system ATP-binding protein LptB									K01995	"branched-chain amino acid transport system ATP-binding protein"
4	EPGBBDNF_01326	220871	221575	+704	High-affinity branched-chain amino acid transport ATP-binding protein LivF									K01996	"branched-chain amino acid transport system ATP-binding protein"
4	EPGBBDNF_01327	221579	222304	+725	High-affinity branched-chain amino acid transport system permease protein LivH									K01997	"branched-chain amino acid transport system permease protein"
4	EPGBBDNF_01328	222345	222602	+257	Hypothetical											
4	EPGBBDNF_01329	222602	223987	+1385	Hypothetical											
4	EPGBBDNF_01330	224049	224306	-257	tRNA pseudouridine synthase C											
4	EPGBBDNF_01331	224353	224775	-422	tRNA pseudouridine synthase C											
4	EPGBBDNF_01332	225280	225534	-254	Hypothetical											
4	EPGBBDNF_01333	225729	225884	-155	Hypothetical											
4	EPGBBDNF_01334	226120	227319	-1199	Leucine-specific-binding protein									K01999	"branched-chain amino acid transport system substrate-binding protein"
4	EPGBBDNF_01335	227656	228585	+929	Homoserine O-succinyltransferase									K00651	"homoserine O-succinyltransferase/O-acetyltransferase [EC:2.3.1.46 2.3.1.31]"
4	EPGBBDNF_01336	228577	229668	-1091	Cysteine synthase B											
4	EPGBBDNF_01337	229699	230565	-866	Hypothetical									K15270	"S-adenosylmethionine uptake transporter"
4	EPGBBDNF_01338	230732	230929	+197	2-hydroxymuconate tautomerase									K01821	"4-oxalocrotonate tautomerase [EC:5.3.2.6]"
4	EPGBBDNF_01339	231051	232007	+956	Hypothetical	CE4	CE4							K21478	"poly-beta-1,6-N-acetyl-D-glucosamine N-deacetylase [EC:3.5.1.-]"
4	EPGBBDNF_01340	232181	233455	-1274	putative MFS-type transporter YcaD											
4	EPGBBDNF_01341	233617	234561	-944	L-malyl-CoA/beta-methylmalyl-CoA lyase									K08691	"malyl-CoA/(S)-citramalyl-CoA lyase [EC:4.1.3.24 4.1.3.25]"
4	EPGBBDNF_01342	235023	235898	-875	2-hydroxy-3-oxopropionate reductase									K00020	"3-hydroxyisobutyrate dehydrogenase [EC:1.1.1.31]"
4	EPGBBDNF_01343	236112	238133	+2021	Hypothetical											
4	EPGBBDNF_01344	238255	238545	-290	Hypothetical											
4	EPGBBDNF_01345	238706	240196	-1490	Putative 3-oxopropanoate dehydrogenase									K00140	"malonate-semialdehyde dehydrogenase (acetylating) / methylmalonate-semialdehyde dehydrogenase [EC:1.2.1.18 1.2.1.27]"
4	EPGBBDNF_01346	240298	241635	-1337	Beta-alanine--pyruvate aminotransferase									K00822	"beta-alanine--pyruvate transaminase [EC:2.6.1.18]"
4	EPGBBDNF_01347	241740	242651	+911	Hypothetical									K21699	"LysR family transcriptional regulator, transcriptional activator for bauABCD operon"
4	EPGBBDNF_01348	242648	243841	-1193	putative peptidase						MEROPS=putative peptidase MER0004931					
4	EPGBBDNF_01349	243871	245070	-1199	Diaminopropionate ammonia-lyase									K01751	"diaminopropionate ammonia-lyase [EC:4.3.1.15]"
4	EPGBBDNF_01350	245098	246015	-917	Hypothetical											
4	EPGBBDNF_01351	246360	246848	+488	DNA-binding transcriptional activator DecR									K03719	"Lrp/AsnC family transcriptional regulator, leucine-responsive regulatory protein"
4	EPGBBDNF_01352	247094	248683	+1589	Protein UshA									K11751	"5'-nucleotidase / UDP-sugar diphosphatase [EC:3.1.3.5 3.6.1.45]"
4	EPGBBDNF_01353	248781	249359	+578	Glutathione-specific gamma-glutamylcyclotransferase									K07232	"glutathione-specific gamma-glutamylcyclotransferase [EC:4.3.2.7]"
4	EPGBBDNF_01354	249595	250071	-476	Hypothetical											
4	EPGBBDNF_01355	250136	250762	+626	Maleylpyruvate isomerase									K01800	"maleylacetoacetate isomerase [EC:5.2.1.2]"
4	EPGBBDNF_01356	250759	251958	-1199	Hypothetical											
4	EPGBBDNF_01357	252121	253893	+1772	Multidrug resistance ABC transporter ATP-binding/permease protein BmrA											
4	EPGBBDNF_01358	253902	254966	+1064	Hypothetical											
4	EPGBBDNF_01359	254932	255828	-896	Inner membrane protein YedI									K09781	"uncharacterized protein"
4	EPGBBDNF_01360	255866	256714	-848	Hypothetical											
4	EPGBBDNF_01361	256802	257995	-1193	Aspartate aminotransferase									K00813	"aspartate aminotransferase [EC:2.6.1.1]"
4	EPGBBDNF_01362	258131	259078	-947	HTH-type transcriptional regulator CdhR											
4	EPGBBDNF_01363	259243	260583	+1340	Dimethylglycine oxidase											
4	EPGBBDNF_01364	260706	261599	+893	putative amino-acid metabolite efflux pump									K15268	"O-acetylserine/cysteine efflux transporter"
4	EPGBBDNF_01365	261780	262259	-479	Methylated-DNA--protein-cysteine methyltransferase									K00567	"methylated-DNA-[protein]-cysteine S-methyltransferase [EC:2.1.1.63]"
4	EPGBBDNF_01366	262270	262938	-668	HTH-type transcriptional repressor RspR											
4	EPGBBDNF_01367	263141	264460	-1319	Xanthine permease XanP											
4	EPGBBDNF_01368	264667	265533	+866	4-hydroxy-tetrahydrodipicolinate synthase									K01714	"4-hydroxy-tetrahydrodipicolinate synthase [EC:4.3.3.7]"
4	EPGBBDNF_01369	265591	266694	-1103	Phosphoribosylaminoimidazole-succinocarboxamide synthase									K01923	"phosphoribosylaminoimidazole-succinocarboxamide synthase [EC:6.3.2.6]"
4	EPGBBDNF_01370	266759	267685	-926	HTH-type transcriptional regulator MetR											
4	EPGBBDNF_01371	267772	268623	+851	Tryptophan 2,3-dioxygenase									K00453	"tryptophan 2,3-dioxygenase [EC:1.13.11.11]"
4	EPGBBDNF_01372	268707	269942	+1235	Kynureninase									K01556	"kynureninase [EC:3.7.1.3]"
4	EPGBBDNF_01373	269976	270305	+329	Adenylyl-sulfate kinase											
4	EPGBBDNF_01374	270302	271090	+788	3'(2'),5'-bisphosphate nucleotidase CysQ									K01082	"3'(2'), 5'-bisphosphate nucleotidase [EC:3.1.3.7]"
4	EPGBBDNF_01375	271226	272437	+1211	D-galactonate dehydratase									K01684	"galactonate dehydratase [EC:4.2.1.6]"
4	EPGBBDNF_01376	272502	274115	+1613	Oxygen-dependent choline dehydrogenase	AA3_2	AA3_2					SulfAtlas=lcl|Q46UK0_S3|Q46UK0_CUPPJ Glucose-methanol-choline oxidoreductas...		K00108	"choline dehydrogenase [EC:1.1.99.1]"
4	EPGBBDNF_01377	274180	274809	-629	Carbonic anhydrase 2									K01673	"carbonic anhydrase [EC:4.2.1.1]"
4	EPGBBDNF_01378	274959	275531	+572	5-formyltetrahydrofolate cyclo-ligase									K01934	"5-formyltetrahydrofolate cyclo-ligase [EC:6.3.3.2]"
4	EPGBBDNF_01379	275548	275994	-446	Hypothetical									K09796	"periplasmic copper chaperone A"
4	EPGBBDNF_01380	276472	277425	-953	Glycerate dehydrogenase									K00018	"glycerate dehydrogenase [EC:1.1.1.29]"
4	EPGBBDNF_01381	277452	278813	-1361	Hypothetical									K07287	"outer membrane protein assembly factor BamC"
4	EPGBBDNF_01382	278881	279354	+473	Peroxiredoxin Bcp							SulfAtlas=lcl|A0A142XZD1_S1_32|A0A142XZD1_9BACT Arylsulfatase OS=Pirellula		K03564	"thioredoxin-dependent peroxiredoxin [EC:1.11.1.24]"
4	EPGBBDNF_01383	279332	280390	-1058	Hypothetical									K03548	"putative permease"
4	EPGBBDNF_01384	280399	280656	-257	Sulfur carrier protein TusA									K04085	"tRNA 2-thiouridine synthesizing protein A [EC:2.8.1.-]"
4	EPGBBDNF_01385	280690	282195	+1505	Beta-barrel assembly-enhancing protease						MEROPS=Beta-barrel assembly-enhancing protease			K01423	"beta-barrel assembly-enhancing protease [EC:3.4.-.-]"
4	EPGBBDNF_01386	282188	283255	-1067	Quinolinate synthase A									K03517	"quinolinate synthase [EC:2.5.1.72]"
4	EPGBBDNF_01387	283257	284129	-872	Cell division coordinator CpoB											
4	EPGBBDNF_01388	284255	284980	-725	Peptidoglycan-associated lipoprotein									K03640	"peptidoglycan-associated lipoprotein"
4	EPGBBDNF_01389	285082	286425	-1343	Tol-Pal system protein TolB									K03641	"TolB protein"
4	EPGBBDNF_01390	286425	287648	-1223	Hypothetical									K03646	"colicin import membrane protein"
4	EPGBBDNF_01391	287645	288079	-434	Biopolymer transport protein ExbD									K03560	"biopolymer transport protein TolR"
4	EPGBBDNF_01392	288088	288759	-671	Tol-Pal system protein TolQ			TolQ_protein						K03562	"biopolymer transport protein TolQ"
4	EPGBBDNF_01393	288994	290016	-1022	Holliday junction ATP-dependent DNA helicase RuvB									K03551	"holliday junction DNA helicase RuvB [EC:3.6.4.12]"
4	EPGBBDNF_01394	290098	290709	-611	Holliday junction ATP-dependent DNA helicase RuvA									K03550	"holliday junction DNA helicase RuvA [EC:3.6.4.12]"
4	EPGBBDNF_01395	290737	291300	-563	Crossover junction endodeoxyribonuclease RuvC									K01159	"crossover junction endodeoxyribonuclease RuvC [EC:3.1.22.4]"
4	EPGBBDNF_01396	291466	293238	-1772	Aspartate--tRNA(Asp/Asn) ligase									K01876	"aspartyl-tRNA synthetase [EC:6.1.1.12]"
4	EPGBBDNF_01397	293277	293537	-260	Hypothetical											
4	EPGBBDNF_01398	293742	295472	+1730	Proline--tRNA ligase									K01881	"prolyl-tRNA synthetase [EC:6.1.1.15]"
4	EPGBBDNF_01399	295472	295825	+353	putative protein YfgD									K00537	"arsenate reductase (glutaredoxin) [EC:1.20.4.1]"
4	EPGBBDNF_01400	295825	296181	+356	Hypothetical											
4	EPGBBDNF_01401	296350	297264	+914	Ferrous-iron efflux pump FieF									K13283	"ferrous-iron efflux pump FieF"
4	EPGBBDNF_01402	297375	298253	-878	Ribosomal large subunit pseudouridine synthase B									K06178	"23S rRNA pseudouridine2605 synthase [EC:5.4.99.22]"
4	EPGBBDNF_01403	298296	298898	-602	Segregation and condensation protein B 									K06024	"segregation and condensation protein B"
4	EPGBBDNF_01404	298895	299692	-797	Segregation and condensation protein A									K05896	"segregation and condensation protein A"
4	EPGBBDNF_01405	299694	300530	-836	5'-3' exoribonuclease									K07053	"3',5'-nucleoside bisphosphate phosphatase [EC:3.1.3.97]"
4	EPGBBDNF_01406	300721	301116	+395	DNA-binding protein H-NS, plasmid									K03746	"DNA-binding protein H-NS"
4	EPGBBDNF_01407	301113	302795	-1682	Glucose-6-phosphate isomerase									K01810	"glucose-6-phosphate isomerase [EC:5.3.1.9]"
4	EPGBBDNF_01408	302880	304934	-2054	DNA ligase									K01972	"DNA ligase (NAD+) [EC:6.5.1.2]"
4	EPGBBDNF_01409	304959	306425	-1466	Cell division protein ZipA									K03528	"cell division protein ZipA"
4	EPGBBDNF_01410	306616	310116	-3500	Chromosome partition protein Smc									K03529	"chromosome segregation protein"
4	EPGBBDNF_01411	310152	311375	-1223	Hypothetical									K02200	"cytochrome c-type biogenesis protein CcmH"
4	EPGBBDNF_01412	311379	311858	-479	Cytochrome c-type biogenesis protein CcmH									K02200	"cytochrome c-type biogenesis protein CcmH"
4	EPGBBDNF_01413	311858	312406	-548	Thiol:disulfide interchange protein DsbE									K02199	"cytochrome c biogenesis protein CcmG, thiol:disulfide interchange protein DsbE"
4	EPGBBDNF_01414	312403	314358	-1955	Cytochrome c-type biogenesis protein CcmF									K02198	"cytochrome c-type biogenesis protein CcmF"
4	EPGBBDNF_01415	314355	314858	-503	Cytochrome c-type biogenesis protein CcmE									K02197	"cytochrome c-type biogenesis protein CcmE"
4	EPGBBDNF_01416	314876	315046	-170	Hypothetical									K02196	"heme exporter protein D"
4	EPGBBDNF_01417	315049	315813	-764	Heme exporter protein C									K02195	"heme exporter protein C"
4	EPGBBDNF_01418	315842	316501	-659	Heme exporter protein B									K02194	"heme exporter protein B"
4	EPGBBDNF_01419	316498	317160	-662	Cytochrome c biogenesis ATP-binding export protein CcmA									K02193	"heme exporter protein A [EC:7.6.2.5]"
4	EPGBBDNF_01420	317449	318075	-626	DNA polymerase III PolC-type									K02342	"DNA polymerase III subunit epsilon [EC:2.7.7.7]"
4	EPGBBDNF_01421	318072	319910	-1838	Hypothetical									K07182	"CBS domain-containing protein"
4	EPGBBDNF_01422	319948	321771	-1823	Cation/acetate symporter ActP									K14393	"cation/acetate symporter"
4	EPGBBDNF_01423	321825	322085	-260	Hypothetical											
4	EPGBBDNF_01424	322363	325863	+3500	Sensor histidine kinase RcsC									K20975	"two-component system, sensor histidine kinase [EC:2.7.13.3]"
4	EPGBBDNF_01425	325866	326528	-662	Transcriptional regulatory protein LnrK											
4	EPGBBDNF_01426	326565	328505	-1940	Acetyl-coenzyme A synthetase							SulfAtlas=lcl|A0A1H7T6E2_S3|A0A1H7T6E2_STRJI Alkyl sulfatase		K01895	"acetyl-CoA synthetase [EC:6.2.1.1]"
4	EPGBBDNF_01427	328687	329172	+485	Hypothetical											
4	EPGBBDNF_01428	329162	329758	+596	Hypothetical											
4	EPGBBDNF_01429	329773	329991	+218	Hypothetical									K09898	"uncharacterized protein"
4	EPGBBDNF_01430	330009	330254	-245	Sulfur carrier protein TusA									K04085	"tRNA 2-thiouridine synthesizing protein A [EC:2.8.1.-]"
4	EPGBBDNF_01431	330318	330968	-650	Hypothetical									K07020	"uncharacterized protein"
4	EPGBBDNF_01432	330968	331081	-113	Hypothetical											
4	EPGBBDNF_01433	331345	332004	+659	Hypothetical											
4	EPGBBDNF_01434	332119	332496	-377	Hypothetical									K09966	"uncharacterized protein"
4	EPGBBDNF_01435	332634	333203	-569	Hypothetical									K07006	"uncharacterized protein"
4	EPGBBDNF_01436	333284	334144	-860	tRNA-cytidine(32) 2-sulfurtransferase									K14058	"tRNA 2-thiocytidine biosynthesis protein TtcA"
4	EPGBBDNF_01437	334150	334689	-539	Hypothetical									K09912	"uncharacterized protein"
4	EPGBBDNF_01438	334755	336554	-1799	ATP-dependent DNA helicase RecQ									K03654	"ATP-dependent DNA helicase RecQ [EC:3.6.4.12]"
4	EPGBBDNF_01439	336745	337371	+626	Hypothetical									K07039	"uncharacterized protein"
4	EPGBBDNF_01440	337378	338004	-626	Tungstate uptake system ATP-binding protein TupC											
4	EPGBBDNF_01441	338004	338714	-710	Tungstate uptake system permease protein TupB									K05773	"tungstate transport system permease protein"
4	EPGBBDNF_01442	338723	339535	-812	Tungstate-binding protein TupA									K05772	"tungstate transport system substrate-binding protein"
4	EPGBBDNF_01443	339544	340629	-1085	Chorismate synthase									K01736	"chorismate synthase [EC:4.2.3.5]"
4	EPGBBDNF_01444	340699	341607	-908	50S ribosomal protein L3 glutamine methyltransferase									K07320	"ribosomal protein L3 glutamine methyltransferase [EC:2.1.1.298]"
4	EPGBBDNF_01445	341700	342302	+602	putative DNA endonuclease SmrA											
4	EPGBBDNF_01446	342425	342967	+542	GTP cyclohydrolase 1									K01495	"GTP cyclohydrolase IA [EC:3.5.4.16]"
4	EPGBBDNF_01447	342957	343826	-869	putative NTE family protein									K07001	"NTE family protein"
4	EPGBBDNF_01448	344076	344645	-569	Hypothetical											
4	EPGBBDNF_01449	344670	345206	-536	Hypothetical											
4	EPGBBDNF_01450	345218	345688	-470	Hypothetical									K08296	"phosphohistidine phosphatase [EC:3.1.3.-]"
4	EPGBBDNF_01451	345688	345984	-296	Hypothetical											
4	EPGBBDNF_01452	346048	347070	-1022	Glycerol-3-phosphate dehydrogenase [NAD(P)+]									K00057	"glycerol-3-phosphate dehydrogenase (NAD(P)+) [EC:1.1.1.94]"
4	EPGBBDNF_01453	347082	348338	-1256	ATP-dependent RNA helicase RhlB									K03732	"ATP-dependent RNA helicase RhlB [EC:3.6.4.13]"
4	EPGBBDNF_01454	348424	350553	-2129	ATP-dependent DNA helicase DinG									K03722	"ATP-dependent DNA helicase DinG [EC:3.6.4.12]"
4	EPGBBDNF_01455	350731	351339	+608	LexA repressor						MEROPS=LexA repressor MER0000569			K01356	"repressor LexA [EC:3.4.21.88]"
4	EPGBBDNF_01456	351358	351816	+458	Cell division inhibitor SulA									K13053	"cell division inhibitor SulA"
4	EPGBBDNF_01457	351824	353110	-1286	putative M18 family aminopeptidase 2						MEROPS=putative M18 family			K01267	"aspartyl aminopeptidase [EC:3.4.11.21]"
4	EPGBBDNF_01458	353311	355395	+2084	Tail-specific protease						MEROPS=Tail-specific protease MER0001295			K03797	"carboxyl-terminal processing protease [EC:3.4.21.102]"
4	EPGBBDNF_01459	355403	356557	-1154	Succinyl-CoA--L-malate CoA-transferase beta subunit									K01796	"alpha-methylacyl-CoA racemase [EC:5.1.99.4]"
4	EPGBBDNF_01460	356631	357683	-1052	Stress response kinase A											
4	EPGBBDNF_01461	357796	358830	+1034	Hypothetical							SulfAtlas=lcl|B6AU83_S3|B6AU83_9RHOB Alkyl sulfatase				
4	EPGBBDNF_01462	358845	359057	+212	putative protein YbcJ							SulfAtlas=lcl|A6C9S7_S1_28|A6C9S7_9PLAN Choline sulfatase		K14761	"ribosome-associated protein"
4	EPGBBDNF_01463	359061	360242	+1181	Inner membrane protein YdcO									K05782	"benzoate membrane transport protein"
4	EPGBBDNF_01464	360271	361308	+1037	Acetylpolyamine amidohydrolase											
4	EPGBBDNF_01465	361386	361667	+281	Pyrimidine/purine nucleoside phosphorylase									K09913	"purine/pyrimidine-nucleoside phosphorylase [EC:2.4.2.1 2.4.2.2]"
4	EPGBBDNF_01466	361749	362183	+434	Thioredoxin 2									K03672	"thioredoxin 2 [EC:1.8.1.8]"
4	EPGBBDNF_01467	362225	362470	+245	Hypothetical											
4	EPGBBDNF_01468	362503	363279	+776	Short-chain-enoyl-CoA hydratase											
4	EPGBBDNF_01469	363282	363863	+581	Hypothetical									K07023	"putative hydrolases of HD superfamily"
4	EPGBBDNF_01470	363954	365528	+1574	putative ABC transporter ATP-binding protein YbiT											
4	EPGBBDNF_01471	365550	366008	-458	Hypothetical											
4	EPGBBDNF_01472	366107	366304	-197	DNA gyrase inhibitor YacG									K09862	"uncharacterized protein"
4	EPGBBDNF_01473	366301	366900	-599	Dephospho-CoA kinase									K00859	"dephospho-CoA kinase [EC:2.7.1.24]"
4	EPGBBDNF_01474	366954	368144	-1190	Type II secretion system protein F											
4	EPGBBDNF_01475	368144	369340	-1196	Putative type II secretion system protein E											
4	EPGBBDNF_01476	369416	370756	-1340	Deoxyguanosinetriphosphate triphosphohydrolase									K01129	"dGTPase [EC:3.1.5.1]"
4	EPGBBDNF_01477	370859	371146	-287	Hypothetical									K02237	"competence protein ComEA"
4	EPGBBDNF_01478	371236	371943	-707	Orotidine 5'-phosphate decarboxylase									K01591	"orotidine-5'-phosphate decarboxylase [EC:4.1.1.23]"
4	EPGBBDNF_01479	371945	373108	-1163	Lipopolysaccharide assembly protein B									K19804	"lipopolysaccharide assembly protein B"
4	EPGBBDNF_01480	373114	373362	-248	Hypothetical									K08992	"lipopolysaccharide assembly protein A"
4	EPGBBDNF_01481	373460	373744	-284	Integration host factor subunit beta									K05788	"integration host factor subunit beta"
4	EPGBBDNF_01482	373761	375425	-1664	30S ribosomal protein S1									K02945	"small subunit ribosomal protein S1"
4	EPGBBDNF_01483	375520	376197	-677	Cytidylate kinase									K00945	"CMP/dCMP kinase [EC:2.7.4.25]"
4	EPGBBDNF_01484	376194	378440	-2246	3-phosphoshikimate 1-carboxyvinyltransferase									K24018	"cyclohexadieny/prephenate dehydrogenase / 3-phosphoshikimate 1-carboxyvinyltransferase [EC:1.3.1.43 1.3.1.12 2.5.1.19]"
4	EPGBBDNF_01485	378440	379564	-1124	Bifunctional chorismate mutase/prephenate dehydratase									K14170	"chorismate mutase / prephenate dehydratase [EC:5.4.99.5 4.2.1.51]"
4	EPGBBDNF_01486	379572	380660	-1088	Phosphoserine aminotransferase									K00831	"phosphoserine aminotransferase [EC:2.6.1.52]"
4	EPGBBDNF_01487	380667	383315	-2648	DNA gyrase subunit A									K02469	"DNA gyrase subunit A [EC:5.6.2.2]"
4	EPGBBDNF_01488	383547	384263	+716	Ubiquinone biosynthesis O-methyltransferase									K00568	"2-polyprenyl-6-hydroxyphenyl methylase / 3-demethylubiquinone-9 3-methyltransferase [EC:2.1.1.222 2.1.1.64]"
4	EPGBBDNF_01489	384321	385073	+752	putative oxidoreductase YciK							SulfAtlas=lcl|A0A0L7RJP2_S1_2|A0A0L7RJP2_9HYME Arylsulfatase I				
4	EPGBBDNF_01490	385124	385405	-281	Hypothetical									K07461	"putative endonuclease"
4	EPGBBDNF_01491	385476	386510	+1034	Hypothetical											
4	EPGBBDNF_01492	386520	387233	-713	Hypothetical											
4	EPGBBDNF_01493	387226	388926	-1700	Hypothetical											
4	EPGBBDNF_01494	389009	390016	-1007	Hypothetical						MEROPS=Hypothetical MER0013479			K01273	"membrane dipeptidase [EC:3.4.13.19]"
4	EPGBBDNF_01495	390090	391523	-1433	Aldehyde dehydrogenase, thermostable									K22187	"alpha-ketoglutaric semialdehyde dehydrogenase [EC:1.2.1.-]"
4	EPGBBDNF_01496	391662	392576	+914	HTH-type transcriptional regulator CynR											
4	EPGBBDNF_01497	392602	393600	-998	L-cysteate sulfo-lyase									K17950	"L-cysteate sulfo-lyase [EC:4.4.1.25]"
4	EPGBBDNF_01498	393631	394875	-1244	Hypothetical											
4	EPGBBDNF_01499	395085	395504	+419	Hypothetical									K07112	"uncharacterized protein"
4	EPGBBDNF_01500	395518	395928	+410	Hypothetical									K07112	"uncharacterized protein"
4	EPGBBDNF_01501	395957	396280	-323	Hypothetical											
4	EPGBBDNF_01502	396533	397330	+797	Hypothetical											
4	EPGBBDNF_01503	397350	397964	+614	Hypothetical											
4	EPGBBDNF_01504	397997	399250	-1253	D-amino acid dehydrogenase									K21060	"D-hydroxyproline dehydrogenase [EC:1.5.99.-]"
4	EPGBBDNF_01505	399267	400883	-1616	Alcohol dehydrogenase [acceptor]	AA3_2	AA3_2					SulfAtlas=lcl|Q0K464_S3|Q0K464_CUPNH Two domain		K00108	"choline dehydrogenase [EC:1.1.99.1]"
4	EPGBBDNF_01506	400892	402283	-1391	Succinate semialdehyde dehydrogenase [NAD(P)+] Sad											
4	EPGBBDNF_01507	402284	403021	-737	Hypothetical											
4	EPGBBDNF_01508	403257	403778	+521	Hypothetical											
4	EPGBBDNF_01509	403771	404202	+431	Hypothetical											
4	EPGBBDNF_01510	404262	404636	+374	NAD(P)H-quinone oxidoreductase subunit 3									K00330	"NADH-quinone oxidoreductase subunit A [EC:7.1.1.2]"
4	EPGBBDNF_01511	404775	406133	+1358	Diadenylate cyclase									K18672	"diadenylate cyclase [EC:2.7.7.85]"
4	EPGBBDNF_01512	406235	407047	+812	Tryptophan synthase alpha chain									K01695	"tryptophan synthase alpha chain [EC:4.2.1.20]"
4	EPGBBDNF_01513	407159	407782	+623	Intermembrane transport protein PqiA									K03808	"paraquat-inducible protein A"
4	EPGBBDNF_01514	407779	408393	+614	Intermembrane transport protein PqiA									K03808	"paraquat-inducible protein A"
4	EPGBBDNF_01515	408386	410002	+1616	Intermembrane transport protein PqiB									K06192	"paraquat-inducible protein B"
4	EPGBBDNF_01516	410002	410559	+557	Hypothetical									K09857	"uncharacterized protein"
4	EPGBBDNF_01517	410584	411402	-818	Hypothetical											
4	EPGBBDNF_01518	411383	411832	-449	Hypothetical											
4	EPGBBDNF_01519	411946	413406	-1460	Hypothetical											
4	EPGBBDNF_01520	413611	414891	-1280	Hypothetical							SulfAtlas=lcl|B0WV91_S1_2|B0WV91_CULQU Arylsulfatase b				
4	EPGBBDNF_01521	415037	417256	-2219	Hypothetical											
4	EPGBBDNF_01522	417487	417690	+203	Hypothetical											
4	EPGBBDNF_01523	417670	417966	-296	Succinate--CoA ligase [ADP-forming] subunit alpha											
5	EPGBBDNF_01524	708	1526	-818	Hypothetical									K02050	"NitT/TauT family transport system permease protein"
5	EPGBBDNF_01525	1531	2382	-851	Bicarbonate transport ATP-binding protein CmpD											
5	EPGBBDNF_01526	2386	3237	-851	Nitrate import permease protein NrtB									K02050	"NitT/TauT family transport system permease protein"
5	EPGBBDNF_01527	3480	4622	-1142	Hypothetical									K02051	"NitT/TauT family transport system substrate-binding protein"
5	EPGBBDNF_01528	5093	6136	-1043	Putative methanesulfonate monooxygenase ferredoxin reductase subunit									K15765	"toluene monooxygenase electron transfer component [EC:1.18.1.3]"
5	EPGBBDNF_01529	6227	6571	-344	Methanesulfonate monooxygenase ferredoxin subunit									K15762	"toluene monooxygenase system ferredoxin subunit"
5	EPGBBDNF_01530	6599	7096	-497	Methanesulfonate monooxygenase hydroxylase subunit beta									K16969	"methanesulfonate monooxygenase subunit beta [EC:1.14.13.111]"
5	EPGBBDNF_01531	7180	8460	-1280	Methanesulfonate monooxygenase hydroxylase subunit alpha									K16968	"methanesulfonate monooxygenase subunit alpha [EC:1.14.13.111]"
5	EPGBBDNF_01532	8505	9407	-902	3-methyl-2-oxobutanoate hydroxymethyltransferase									K00606	"3-methyl-2-oxobutanoate hydroxymethyltransferase [EC:2.1.2.11]"
5	EPGBBDNF_01533	9619	10356	-737	Hypothetical									K07090	"uncharacterized protein"
5	EPGBBDNF_01534	10537	11454	+917	Hydrogen peroxide-inducible genes activator											
5	EPGBBDNF_01535	11551	11778	+227	Hypothetical											
5	EPGBBDNF_01536	12081	13838	-1757	Photosystem I assembly protein Ycf3											
5	EPGBBDNF_01537	14145	14498	-353	Hypothetical											
5	EPGBBDNF_01538	14601	14879	-278	Hypothetical											
5	EPGBBDNF_01539	15365	15715	+350	Hypothetical									K06995	"uncharacterized protein"
5	EPGBBDNF_01540	15905	16939	+1034	Hypothetical									K00801	"farnesyl-diphosphate farnesyltransferase [EC:2.5.1.21]"
5	EPGBBDNF_01541	17271	17459	-188	Hypothetical											
5	EPGBBDNF_01542	17450	17734	-284	Hypothetical											
5	EPGBBDNF_01543	18204	19241	-1037	Flagellin 1									K02406	"flagellin"
5	EPGBBDNF_01544	19756	19840	-84	tRNA-Leu(tag)											
5	EPGBBDNF_01545	19893	19968	-75	tRNA-His(gtg)											
5	EPGBBDNF_01546	20019	20095	-76	tRNA-Arg(tct)											
5	EPGBBDNF_01547	20115	20191	-76	tRNA-Pro(tgg)											
5	EPGBBDNF_01548	20322	21713	-1391	Cysteine--tRNA ligase									K01883	"cysteinyl-tRNA synthetase [EC:6.1.1.16]"
5	EPGBBDNF_01549	21728	23410	-1682	Glutamine--tRNA ligase									K01886	"glutaminyl-tRNA synthetase [EC:6.1.1.18]"
5	EPGBBDNF_01550	23589	24092	+503	Peptidyl-prolyl cis-trans isomerase cyp18									K03768	"peptidyl-prolyl cis-trans isomerase B (cyclophilin B) [EC:5.2.1.8]"
5	EPGBBDNF_01551	24097	24810	+713	UDP-2,3-diacylglucosamine hydrolase									K03269	"UDP-2,3-diacylglucosamine hydrolase [EC:3.6.1.54]"
5	EPGBBDNF_01552	25057	26019	+962	Taurine-binding periplasmic protein											
5	EPGBBDNF_01553	26155	26955	+800	Taurine import ATP-binding protein TauB									K10831	"taurine transport system ATP-binding protein [EC:7.6.2.7]"
5	EPGBBDNF_01554	26955	28886	+1931	Hypothetical									K15552	"taurine transport system permease protein"
5	EPGBBDNF_01555	29086	29682	+596	Hypothetical											
5	EPGBBDNF_01556	29841	30590	-749	3',5'-cyclic adenosine monophosphate phosphodiesterase CpdA									K03651	"3',5'-cyclic-AMP phosphodiesterase [EC:3.1.4.53]"
5	EPGBBDNF_01557	30660	31832	-1172	Sulfate adenylyltransferase									K00958	"sulfate adenylyltransferase [EC:2.7.7.4]"
5	EPGBBDNF_01558	31916	32077	-161	Hypothetical											
5	EPGBBDNF_01559	32160	32672	-512	FKBP-type peptidyl-prolyl cis-trans isomerase SlyD											
5	EPGBBDNF_01560	32693	33070	-377	Hypothetical											
5	EPGBBDNF_01561	33194	35062	-1868	Adenylylsulfate reductase subunit alpha									K00394	"adenylylsulfate reductase, subunit A [EC:1.8.99.2]"
5	EPGBBDNF_01562	35062	35541	-479	Adenylylsulfate reductase subunit beta									K00395	"adenylylsulfate reductase, subunit B [EC:1.8.99.2]"
5	EPGBBDNF_01563	35603	36445	-842	Hypothetical											
5	EPGBBDNF_01564	36711	37478	-767	Hypothetical									K07090	"uncharacterized protein"
5	EPGBBDNF_01565	37479	38408	-929	Sulfite dehydrogenase subunit C									K21309	"sulfite dehydrogenase (quinone) subunit SoeC"
5	EPGBBDNF_01566	38436	39122	-686	Sulfite dehydrogenase subunit B									K21308	"sulfite dehydrogenase (quinone) subunit SoeB"
5	EPGBBDNF_01567	39119	42043	-2924	Sulfite dehydrogenase subunit A									K21307	"sulfite dehydrogenase (quinone) subunit SoeA [EC:1.8.5.6]"
5	EPGBBDNF_01568	42243	42416	-173	Hypothetical											
5	EPGBBDNF_01569	42788	42964	-176	Hypothetical											
5	EPGBBDNF_01570	43132	43521	-389	Beta-lactamase hydrolase-like protein											
5	EPGBBDNF_01571	43744	45126	-1382	Hypotaurine/taurine--pyruvate aminotransferase									K03851	"taurine-pyruvate aminotransferase [EC:2.6.1.77]"
5	EPGBBDNF_01572	45357	46844	+1487	HTH-type transcriptional regulator TauR									K00375	"GntR family transcriptional regulator / MocR family aminotransferase"
5	EPGBBDNF_01573	46851	47687	-836	Hypothetical											
5	EPGBBDNF_01574	47701	48633	-932	Phosphate acetyltransferase											
5	EPGBBDNF_01575	48650	49570	-920	Hypothetical											
5	EPGBBDNF_01576	49560	50225	-665	Hypothetical									K06169	"tRNA 2-(methylsulfanyl)-N6-isopentenyladenosine37 hydroxylase [EC:1.14.99.69]"
5	EPGBBDNF_01577	50527	53127	+2600	Aconitate hydratase B									K01682	"aconitate hydratase 2 / 2-methylisocitrate dehydratase [EC:4.2.1.3 4.2.1.99]"
5	EPGBBDNF_01578	53217	54437	-1220	O-succinylhomoserine sulfhydrylase									K10764	"O-succinylhomoserine sulfhydrylase [EC:2.5.1.-]"
5	EPGBBDNF_01579	54439	55959	-1520	Amidophosphoribosyltransferase						MEROPS=Amidophosphoribosyltransferase MER0004101 -			K00764	"amidophosphoribosyltransferase [EC:2.4.2.14]"
5	EPGBBDNF_01580	55981	56493	-512	Colicin V production protein									K03558	"membrane protein required for colicin V production"
5	EPGBBDNF_01581	56544	57092	-548	Cell division protein DedD									K03749	"DedD protein"
5	EPGBBDNF_01582	57134	58408	-1274	Dihydrofolate synthase/folylpolyglutamate synthase									K11754	"dihydrofolate synthase / folylpolyglutamate synthase [EC:6.3.2.12 6.3.2.17]"
5	EPGBBDNF_01583	58414	59298	-884	Acetyl-coenzyme A carboxylase carboxyl transferase subunit beta									K01963	"acetyl-CoA carboxylase carboxyl transferase subunit beta [EC:6.4.1.2 2.1.3.15]"
5	EPGBBDNF_01584	59348	60157	-809	Tryptophan synthase alpha chain									K01695	"tryptophan synthase alpha chain [EC:4.2.1.20]"
5	EPGBBDNF_01585	60169	61371	-1202	Tryptophan synthase beta chain									K01696	"tryptophan synthase beta chain [EC:4.2.1.20]"
5	EPGBBDNF_01586	61364	62044	-680	N-(5'-phosphoribosyl)anthranilate isomerase									K01817	"phosphoribosylanthranilate isomerase [EC:5.3.1.24]"
5	EPGBBDNF_01587	62149	63000	-851	tRNA pseudouridine synthase A									K06173	"tRNA pseudouridine38-40 synthase [EC:5.4.99.12]"
5	EPGBBDNF_01588	63007	64881	-1874	Hypothetical									K08086	"pilus assembly protein FimV"
5	EPGBBDNF_01589	64975	66087	-1112	Aspartate-semialdehyde dehydrogenase									K00133	"aspartate-semialdehyde dehydrogenase [EC:1.2.1.11]"
5	EPGBBDNF_01590	66145	67227	-1082	3-isopropylmalate dehydrogenase									K00052	"3-isopropylmalate dehydrogenase [EC:1.1.1.85]"
5	EPGBBDNF_01591	67271	67912	-641	3-isopropylmalate dehydratase small subunit 1									K01704	"3-isopropylmalate/(R)-2-methylmalate dehydratase small subunit [EC:4.2.1.33 4.2.1.35]"
5	EPGBBDNF_01592	67934	69358	-1424	3-isopropylmalate dehydratase large subunit									K01703	"3-isopropylmalate/(R)-2-methylmalate dehydratase large subunit [EC:4.2.1.33 4.2.1.35]"
5	EPGBBDNF_01593	69503	70375	+872	HTH-type transcriptional activator CmpR											
5	EPGBBDNF_01594	70554	71657	+1103	HTH-type transcriptional regulator CdhR									K21826	"AraC family transcriptional regulator, glycine betaine-responsive activator"
5	EPGBBDNF_01595	71672	72445	-773	Hypothetical						MEROPS=Hypothetical MER0004466					
5	EPGBBDNF_01596	72451	74481	-2030	Hypothetical											
5	EPGBBDNF_01597	74606	75508	-902	5-methyltetrahydrofolate:corrinoid/iron-sulfur protein co-methyltransferase							SulfAtlas=lcl|A0A2B4R6C6_S1_27|A0A2B4R6C6_STYPI 5-methyltetrahydrofolate--h... 109				
5	EPGBBDNF_01598	75564	76505	-941	Hypothetical											
5	EPGBBDNF_01599	76546	76842	-296	Hypothetical											
5	EPGBBDNF_01600	76830	77456	-626	Hypothetical											
5	EPGBBDNF_01601	77477	78175	-698	Methionine synthase							SulfAtlas=lcl|A0A2B4R6C6_S1_27|A0A2B4R6C6_STYPI 5-methyltetrahydrofolate--h... 99.8				
5	EPGBBDNF_01602	78565	79446	+881	Bifunctional protein FolD protein									K01491	"methylenetetrahydrofolate dehydrogenase (NADP+) / methenyltetrahydrofolate cyclohydrolase [EC:1.5.1.5 3.5.4.9]"
5	EPGBBDNF_01603	79521	80213	-692	Hypothetical									K01246	"DNA-3-methyladenine glycosylase I [EC:3.2.2.20]"
5	EPGBBDNF_01604	80207	80317	-110	Hypothetical											
5	EPGBBDNF_01605	80362	81612	-1250	Serine hydroxymethyltransferase									K00600	"glycine hydroxymethyltransferase [EC:2.1.2.1]"
5	EPGBBDNF_01606	82008	82268	+260	Hypothetical									K19058	"mercuric ion transport protein"
5	EPGBBDNF_01607	82366	83208	+842	Hypothetical									K09930	"uncharacterized protein"
5	EPGBBDNF_01608	83201	84064	+863	Hypothetical											
5	EPGBBDNF_01609	84061	84501	+440	Hypothetical									K15977	"putative oxidoreductase"
5	EPGBBDNF_01610	84504	84959	-455	Inner membrane protein YbbJ									K07340	"inner membrane protein"
5	EPGBBDNF_01611	84956	85888	-932	Protein QmcA						MEROPS=Protein QmcA MER0191412					
5	EPGBBDNF_01612	86061	86876	+815	Hydroxyethylthiazole kinase									K00878	"hydroxyethylthiazole kinase [EC:2.7.1.50]"
5	EPGBBDNF_01613	86884	87576	-692	HTH-type transcriptional repressor RspR											
5	EPGBBDNF_01614	87581	87934	-353	5-hydroxyisourate hydrolase									K07127	"5-hydroxyisourate hydrolase [EC:3.5.2.17]"
5	EPGBBDNF_01615	87964	89172	-1208	Hypothetical											
5	EPGBBDNF_01616	89207	89734	-527	Ureidoglycolate lyase									K01483	"ureidoglycolate lyase [EC:4.3.2.3]"
5	EPGBBDNF_01617	89734	90750	-1016	allantoicase									K01477	"allantoicase [EC:3.5.3.4]"
5	EPGBBDNF_01618	90792	91307	-515	Uric acid degradation bifunctional protein PucL									K13485	"2-oxo-4-hydroxy-4-carboxy-5-ureidoimidazoline decarboxylase [EC:4.1.1.97]"
5	EPGBBDNF_01619	91315	92256	-941	Hypothetical									K16842	"allantoinase [EC:3.5.2.5]"
5	EPGBBDNF_01620	92650	93954	+1304	ATP-dependent RNA helicase RhlE									K11927	"ATP-dependent RNA helicase RhlE [EC:3.6.4.13]"
5	EPGBBDNF_01621	94005	94856	-851	3-mercaptopyruvate sulfurtransferase									K01011	"thiosulfate/3-mercaptopyruvate sulfurtransferase [EC:2.8.1.1 2.8.1.2]"
5	EPGBBDNF_01622	95380	97227	+1847	Acetoin catabolism regulatory protein											
5	EPGBBDNF_01623	97302	98129	-827	Hypothetical											
5	EPGBBDNF_01624	98130	98993	-863	Hypothetical											
5	EPGBBDNF_01625	99149	100081	+932	Hypothetical											
5	EPGBBDNF_01626	100226	101044	+818	Inner membrane protein YgaZ											
5	EPGBBDNF_01627	101041	101358	+317	Hypothetical											
5	EPGBBDNF_01628	101358	102290	+932	Glyoxylate/hydroxypyruvate reductase A									K12972	"glyoxylate/hydroxypyruvate reductase [EC:1.1.1.79 1.1.1.81]"
5	EPGBBDNF_01629	102293	103330	+1037	tRNA-dihydrouridine(20/20a) synthase									K05539	"tRNA-dihydrouridine synthase A [EC:1.-.-.-]"
5	EPGBBDNF_01630	103327	104271	+944	Transaldolase B									K00616	"transaldolase [EC:2.2.1.2]"
5	EPGBBDNF_01631	104273	104764	-491	Hypothetical											
5	EPGBBDNF_01632	104757	105950	-1193	Regulator of RpoS									K07315	"phosphoserine phosphatase RsbU/P [EC:3.1.3.3]"
5	EPGBBDNF_01633	106045	106779	-734	Intermembrane phospholipid transport system lipoprotein MlaA									K04754	"phospholipid-binding lipoprotein MlaA"
5	EPGBBDNF_01634	106817	107560	-743	DnaA regulatory inactivator Hda									K10763	"DnaA-homolog protein"
5	EPGBBDNF_01635	107557	108621	-1064	Putative transport protein YhhT											
5	EPGBBDNF_01636	108639	109742	-1103	Hypothetical									K09938	"uncharacterized protein"
5	EPGBBDNF_01637	109943	110989	+1046	Phosphoribosylformylglycinamidine cyclo-ligase									K01933	"phosphoribosylformylglycinamidine cyclo-ligase [EC:6.3.3.1]"
5	EPGBBDNF_01638	111010	111675	+665	Phosphoribosylglycinamide formyltransferase									K11175	"phosphoribosylglycinamide formyltransferase 1 [EC:2.1.2.2]"
5	EPGBBDNF_01639	111712	112449	+737	Hypothetical											
5	EPGBBDNF_01640	112560	113822	+1262	Outer membrane protein TolC											
5	EPGBBDNF_01641	113907	114491	-584	dCTP deaminase									K01494	"dCTP deaminase [EC:3.5.4.13]"
5	EPGBBDNF_01642	114497	115324	-827	Iron-sulfur cluster carrier protein									K03593	"ATP-binding protein involved in chromosome partitioning"
5	EPGBBDNF_01643	115335	116453	-1118	tRNA/tmRNA (uracil-C(5))-methyltransferase									K00557	"tRNA (uracil-5-)-methyltransferase [EC:2.1.1.35]"
5	EPGBBDNF_01644	116648	118330	+1682	Methionine--tRNA ligase									K01874	"methionyl-tRNA synthetase [EC:6.1.1.10]"
5	EPGBBDNF_01645	118412	119287	-875	Succinate--CoA ligase [ADP-forming] subunit alpha									K01902	"succinyl-CoA synthetase alpha subunit [EC:6.2.1.5]"
5	EPGBBDNF_01646	119284	120453	-1169	Succinate--CoA ligase [ADP-forming] subunit beta									K01903	"succinyl-CoA synthetase beta subunit [EC:6.2.1.5]"
5	EPGBBDNF_01647	120495	121937	-1442	Dihydrolipoyl dehydrogenase									K00382	"dihydrolipoamide dehydrogenase [EC:1.8.1.4]"
5	EPGBBDNF_01648	122001	123224	-1223	Dihydrolipoyllysine-residue succinyltransferase component of 2-oxoglutarate dehydrogenase complex									K00658	"2-oxoglutarate dehydrogenase E2 component (dihydrolipoamide succinyltransferase) [EC:2.3.1.61]"
5	EPGBBDNF_01649	123275	126112	-2837	2-oxoglutarate dehydrogenase E1 component									K00164	"2-oxoglutarate dehydrogenase E1 component [EC:1.2.4.2]"
5	EPGBBDNF_01650	126271	126975	-704	Succinate dehydrogenase iron-sulfur subunit									K00240	"succinate dehydrogenase / fumarate reductase, iron-sulfur subunit [EC:1.3.5.1 1.3.5.4]"
5	EPGBBDNF_01651	126987	128762	-1775	Succinate dehydrogenase flavoprotein subunit									K00239	"succinate dehydrogenase / fumarate reductase, flavoprotein subunit [EC:1.3.5.1 1.3.5.4]"
5	EPGBBDNF_01652	128766	129113	-347	Succinate dehydrogenase hydrophobic membrane anchor subunit									K00242	"succinate dehydrogenase / fumarate reductase, membrane anchor subunit"
5	EPGBBDNF_01653	129107	129484	-377	Succinate dehydrogenase cytochrome b556 subunit									K00241	"succinate dehydrogenase / fumarate reductase, cytochrome b subunit"
5	EPGBBDNF_01654	129952	131229	+1277	Citrate synthase									K01647	"citrate synthase [EC:2.3.3.1]"
5	EPGBBDNF_01655	131439	132647	+1208	Ammonia channel									K03320	"ammonium transporter, Amt family"
5	EPGBBDNF_01656	132654	134942	-2288	Ribosomal RNA large subunit methyltransferase K/L									K12297	"23S rRNA (guanine2445-N2)-methyltransferase / 23S rRNA (guanine2069-N7)-methyltransferase [EC:2.1.1.173 2.1.1.264]"
5	EPGBBDNF_01657	135395	136288	-893	Protoheme IX farnesyltransferase									K02257	"heme o synthase [EC:2.5.1.141]"
5	EPGBBDNF_01658	136278	137321	-1043	Heme A synthase									K02259	"heme a synthase [EC:1.17.99.9]"
5	EPGBBDNF_01659	137327	137881	-554	Hypothetical											
5	EPGBBDNF_01660	137878	138615	-737	Hypothetical									K14998	"surfeit locus 1 family protein"
5	EPGBBDNF_01661	138660	138875	+215	Hypothetical											
5	EPGBBDNF_01662	138945	139832	-887	Cytochrome c oxidase subunit 3									K02276	"cytochrome c oxidase subunit III [EC:7.1.1.9]"
5	EPGBBDNF_01663	139904	140461	-557	Cytochrome c oxidase assembly protein CtaG									K02258	"cytochrome c oxidase assembly protein subunit 11"
5	EPGBBDNF_01664	140477	142060	-1583	Cytochrome c oxidase subunit 1									K02274	"cytochrome c oxidase subunit I [EC:7.1.1.9]"
5	EPGBBDNF_01665	142072	143199	-1127	Hypothetical									K02275	"cytochrome c oxidase subunit II [EC:7.1.1.9]"
5	EPGBBDNF_01666	143343	143549	-206	Hypothetical											
5	EPGBBDNF_01667	143573	144598	-1025	Dihydroorotate dehydrogenase (quinone)									K00254	"dihydroorotate dehydrogenase [EC:1.3.5.2]"
5	EPGBBDNF_01668	144703	145659	-956	tRNA-dihydrouridine(16) synthase									K05541	"tRNA-dihydrouridine synthase C [EC:1.-.-.-]"
5	EPGBBDNF_01669	145753	146361	+608	Riboflavin synthase									K00793	"riboflavin synthase [EC:2.5.1.9]"
5	EPGBBDNF_01670	146368	147378	-1010	Ferrochelatase									K01772	"protoporphyrin/coproporphyrin ferrochelatase [EC:4.99.1.1 4.99.1.9]"
5	EPGBBDNF_01671	147497	150136	-2639	Aminopeptidase N						MEROPS=Aminopeptidase N MER0001001			K01256	"aminopeptidase N [EC:3.4.11.2]"
5	EPGBBDNF_01672	150133	150975	-842	Hypothetical											
5	EPGBBDNF_01673	150978	151229	-251	Hypothetical									K09916	"uncharacterized protein"
5	EPGBBDNF_01674	151299	152186	-887	Rhomboid protease GlpG						MEROPS=Rhomboid protease GlpG			K02441	"GlpG protein"
5	EPGBBDNF_01675	152183	153088	-905	NAD kinase									K00858	"NAD+ kinase [EC:2.7.1.23]"
5	EPGBBDNF_01676	153122	153568	-446	Regulator of sigma D									K07740	"regulator of sigma D"
5	EPGBBDNF_01677	153661	154215	-554	Hypothetical											
5	EPGBBDNF_01678	154424	155182	-758	Isocitrate lyase											
5	EPGBBDNF_01679	155195	156022	-827	Isocitrate lyase											
5	EPGBBDNF_01680	156332	157276	+944	HTH-type transcriptional regulator SyrM 1									K18297	"LysR family transcriptional regulator, mexEF-oprN operon transcriptional activator"
5	EPGBBDNF_01681	157501	159681	+2180	Malate synthase G									K01638	"malate synthase [EC:2.3.3.9]"
5	EPGBBDNF_01682	159989	162190	-2201	Hypothetical											
5	EPGBBDNF_01683	162327	163667	+1340	ATP-dependent RNA helicase SrmB											
5	EPGBBDNF_01684	163968	164207	-239	Hypothetical											
5	EPGBBDNF_01685	164496	164933	-437	Hypothetical											
5	EPGBBDNF_01686	165230	169141	-3911	Hypothetical									K03578	"ATP-dependent helicase HrpA [EC:3.6.4.13]"
5	EPGBBDNF_01687	169246	170868	-1622	Long-chain-fatty-acid--CoA ligase							SulfAtlas=lcl|A0A1H7T6E2_S3|A0A1H7T6E2_STRJI Alkyl sulfatase				
5	EPGBBDNF_01688	171011	171778	-767	Putative glutamine amidotransferase YafJ											
5	EPGBBDNF_01689	171838	173703	-1865	Hypothetical											
5	EPGBBDNF_01690	173787	174248	-461	Hypothetical									K09160	"uncharacterized protein"
5	EPGBBDNF_01691	174272	174571	-299	Protein YcgL									K09902	"uncharacterized protein"
5	EPGBBDNF_01692	174568	175686	-1118	Ribonuclease D									K03684	"ribonuclease D [EC:3.1.13.5]"
5	EPGBBDNF_01693	175689	176300	-611	Recombination protein RecR									K06187	"recombination protein RecR"
5	EPGBBDNF_01694	176333	176659	-326	Nucleoid-associated protein YbaB									K09747	"nucleoid-associated protein EbfC"
5	EPGBBDNF_01695	176681	177391	-710	Hypothetical											
5	EPGBBDNF_01696	177369	178562	-1193	DNA polymerase III subunit tau									K02343	"DNA polymerase III subunit gamma/tau [EC:2.7.7.7]"
5	EPGBBDNF_01697	179018	179908	-890	Riboflavin transporter									K15270	"S-adenosylmethionine uptake transporter"
5	EPGBBDNF_01698	180161	180766	-605	Secretory immunoglobulin A-binding protein EsiB									K07126	"uncharacterized protein"
5	EPGBBDNF_01699	181072	181284	+212	Hypothetical											
5	EPGBBDNF_01700	181356	181670	-314	Hypothetical											
5	EPGBBDNF_01701	182126	183358	-1232	Molybdopterin molybdenumtransferase									K03750	"molybdopterin molybdotransferase [EC:2.10.1.1]"
5	EPGBBDNF_01702	183364	183903	-539	Molybdenum cofactor biosynthesis protein B									K03638	"molybdopterin adenylyltransferase [EC:2.7.7.75]"
5	EPGBBDNF_01703	184183	185556	+1373	Hypothetical									K01999	"branched-chain amino acid transport system substrate-binding protein"
5	EPGBBDNF_01704	185673	186572	+899	High-affinity branched-chain amino acid transport system permease protein LivH									K01997	"branched-chain amino acid transport system permease protein"
5	EPGBBDNF_01705	186572	187546	+974	Hypothetical									K01998	"branched-chain amino acid transport system permease protein"
5	EPGBBDNF_01706	187558	188310	+752	Glutamine transport ATP-binding protein GlnQ									K01995	"branched-chain amino acid transport system ATP-binding protein"
5	EPGBBDNF_01707	188333	189064	+731	High-affinity branched-chain amino acid transport ATP-binding protein LivF									K10822	"nonpolar-amino-acid-transporting ATPase [EC:7.4.2.2]"
5	EPGBBDNF_01708	189198	190115	-917	Exopolyphosphatase									K01524	"exopolyphosphatase / guanosine-5'-triphosphate,3'-diphosphate pyrophosphatase [EC:3.6.1.11 3.6.1.40]"
5	EPGBBDNF_01709	190406	191665	+1259	Ammonium transporter									K03320	"ammonium transporter, Amt family"
5	EPGBBDNF_01710	192024	192902	+878	Hypothetical											
5	EPGBBDNF_01711	192902	194725	+1823	Hypothetical									K02011	"iron(III) transport system permease protein"
5	EPGBBDNF_01712	194742	195854	+1112	Maltose/maltodextrin import ATP-binding protein MalK											
5	EPGBBDNF_01713	195893	197089	+1196	Hypothetical											
5	EPGBBDNF_01714	197163	197822	+659	Phosphoglycolate phosphatase											
5	EPGBBDNF_01715	198227	199141	-914	4-hydroxy-tetrahydrodipicolinate synthase									K01714	"4-hydroxy-tetrahydrodipicolinate synthase [EC:4.3.3.7]"
5	EPGBBDNF_01716	199448	200593	+1145	Hypothetical									K09919	"uncharacterized protein"
5	EPGBBDNF_01717	200681	202714	+2033	2,4-dienoyl-CoA reductase									K00219	"2,4-dienoyl-CoA reductase (NADPH2) [EC:1.3.1.34]"
5	EPGBBDNF_01718	202725	203579	+854	Crotonyl-CoA hydratase											
5	EPGBBDNF_01719	203587	204519	-932	p-hydroxyphenylacetate 3-hydroxylase, reductase component											
5	EPGBBDNF_01720	204830	205702	+872	putative metallo-hydrolase									K01069	"hydroxyacylglutathione hydrolase [EC:3.1.2.6]"
5	EPGBBDNF_01721	205798	207432	+1634	putative sulfate transporter									K03321	"sulfate permease, SulP family"
5	EPGBBDNF_01722	207467	207802	+335	Putative pterin-4-alpha-carbinolamine dehydratase									K01724	"4a-hydroxytetrahydrobiopterin dehydratase [EC:4.2.1.96]"
5	EPGBBDNF_01723	207907	209733	+1826	Putative multidrug export ATP-binding/permease protein									K18893	"ATP-binding cassette, subfamily B, multidrug efflux pump"
5	EPGBBDNF_01724	209776	211137	-1361	putative MFS-type transporter YcaD											
5	EPGBBDNF_01725	211260	212519	-1259	Valine--pyruvate aminotransferase									K00835	"valine--pyruvate aminotransferase [EC:2.6.1.66]"
5	EPGBBDNF_01726	212650	213144	-494	Hypothetical											
5	EPGBBDNF_01727	213313	214230	+917	Sulfate adenylyltransferase subunit 2									K00957	"sulfate adenylyltransferase subunit 2 [EC:2.7.7.4]"
5	EPGBBDNF_01728	214230	216230	+2000	Sulfate adenylyltransferase subunit 1									K00956	"sulfate adenylyltransferase subunit 1 [EC:2.7.7.4]"
5	EPGBBDNF_01729	216311	216628	-317	Hypothetical											
5	EPGBBDNF_01730	216727	217191	+464	Hypothetical											
5	EPGBBDNF_01731	217274	218401	-1127	2-aminoethylphosphonate--pyruvate transaminase											
5	EPGBBDNF_01732	218512	219036	-524	Hypothetical											
5	EPGBBDNF_01733	219036	222005	-2969	Sarcosine oxidase subunit alpha											
5	EPGBBDNF_01734	222002	222274	-272	Sarcosine oxidase subunit delta									K22085	"methylglutamate dehydrogenase subunit B [EC:1.5.99.5]"
5	EPGBBDNF_01735	222277	223533	-1256	Sarcosine oxidase subunit beta									K22084	"methylglutamate dehydrogenase subunit A [EC:1.5.99.5]"
5	EPGBBDNF_01736	223946	224815	-869	Peptidoglycan-associated lipoprotein											
5	EPGBBDNF_01737	224842	225357	-515	Hypothetical											
5	EPGBBDNF_01738	225344	225643	-299	Hypothetical											
5	EPGBBDNF_01739	225783	227882	-2099	Adaptive-response sensory-kinase SasA											
5	EPGBBDNF_01740	227886	228605	-719	Transcriptional regulatory protein CreB											
5	EPGBBDNF_01741	228621	229139	-518	Hypothetical											
5	EPGBBDNF_01742	229405	229480	-75	tRNA-Val(tac)											
5	EPGBBDNF_01743	229679	230875	+1196	Enoyl-[acyl-carrier-protein] reductase [NADH]									K00209	"enoyl-[acyl-carrier protein] reductase / trans-2-enoyl-CoA reductase (NAD+) [EC:1.3.1.9 1.3.1.44]"
5	EPGBBDNF_01744	230911	233268	+2357	Hypothetical									K21023	"diguanylate cyclase [EC:2.7.7.65]"
5	EPGBBDNF_01745	233370	235703	+2333	Hypothetical									K21023	"diguanylate cyclase [EC:2.7.7.65]"
5	EPGBBDNF_01746	235700	236593	-893	Protein-methionine-sulfoxide reductase catalytic subunit MsrP									K07147	"methionine sulfoxide reductase catalytic subunit [EC:1.8.-.-]"
5	EPGBBDNF_01747	236748	237611	-863	(R)-phenoxypropionate/alpha-ketoglutarate-dioxygenase							SulfAtlas=lcl|A0A1C0VMS6_S2|A0A1C0VMS6_9NOSO Taurine dioxygenase				
5	EPGBBDNF_01748	237867	238604	-737	Protein-glutamate methylesterase/protein-glutamine glutaminase									K02477	"two-component system, LytTR family, response regulator"
5	EPGBBDNF_01749	238604	239659	-1055	Hypothetical											
5	EPGBBDNF_01750	240147	240223	-76	tRNA-Asp(gtc)											
5	EPGBBDNF_01751	240252	240327	-75	tRNA-Val(tac)											
5	EPGBBDNF_01752	240393	240469	-76	tRNA-Asp(gtc)											
5	EPGBBDNF_01753	240720	241295	+575	Hypothetical									K07286	"uncharacterized lipoprotein"
5	EPGBBDNF_01754	241304	241720	-416	Peptide methionine sulfoxide reductase MsrB									K07305	"peptide-methionine (R)-S-oxide reductase [EC:1.8.4.12]"
5	EPGBBDNF_01755	241871	243085	+1214	Glutamate-pyruvate aminotransferase AlaA									K14260	"alanine-synthesizing transaminase [EC:2.6.1.66 2.6.1.2]"
5	EPGBBDNF_01756	243094	244215	-1121	Hypothetical											
5	EPGBBDNF_01757	244216	245349	-1133	Erythronate-4-phosphate dehydrogenase									K03473	"erythronate-4-phosphate dehydrogenase [EC:1.1.1.290]"
5	EPGBBDNF_01758	245349	246086	-737	tRNA (guanosine(18)-2'-O)-methyltransferase									K00556	"tRNA (guanosine-2'-O-)-methyltransferase [EC:2.1.1.34]"
5	EPGBBDNF_01759	246198	247058	+860	Bifunctional chorismate mutase/prephenate dehydratase											
5	EPGBBDNF_01760	247146	247745	+599	Hypothetical									K07152	"protein SCO1"
5	EPGBBDNF_01761	247729	248313	-584	Elongation factor P hydroxylase									K09906	"elongation factor P hydroxylase [EC:1.14.-.-]"
5	EPGBBDNF_01762	248391	249776	+1385	Multidrug resistance protein NorM									K03327	"multidrug resistance protein, MATE family"
5	EPGBBDNF_01763	249909	250235	+326	Thioredoxin 1									K03671	"thioredoxin 1"
5	EPGBBDNF_01764	250305	251126	-821	RNA chaperone ProQ									K03607	"ProP effector"
5	EPGBBDNF_01765	251337	252038	+701	Hypothetical											
5	EPGBBDNF_01766	252072	252599	-527	Hypothetical											
5	EPGBBDNF_01767	252601	255297	-2696	DNA topoisomerase 1									K03168	"DNA topoisomerase I [EC:5.6.2.1]"
5	EPGBBDNF_01768	255517	256692	-1175	3-ketoacyl-CoA thiolase									K00632	"acetyl-CoA acyltransferase [EC:2.3.1.16]"
5	EPGBBDNF_01769	256707	258872	-2165	Fatty acid oxidation complex subunit alpha									K01825	"3-hydroxyacyl-CoA dehydrogenase / enoyl-CoA hydratase / 3-hydroxybutyryl-CoA epimerase / enoyl-CoA isomerase [EC:1.1.1.35 4.2.1.17 5.1.2.3 5.3.3.8]"
5	EPGBBDNF_01770	259017	259541	-524	Hypothetical											
5	EPGBBDNF_01771	259677	260105	+428	Universal stress protein A 									K06149	"universal stress protein A"
5	EPGBBDNF_01772	260102	262003	-1901	ABC transporter ATP-binding protein uup									K15738	"ABC transport system ATP-binding/permease protein"
5	EPGBBDNF_01773	262345	263148	+803	3'-5' ssDNA/RNA exonuclease TatD									K03424	"TatD DNase family protein [EC:3.1.21.-]"
5	EPGBBDNF_01774	263145	263387	-242	Hypothetical											
5	EPGBBDNF_01775	263395	263943	-548	HTH-type transcriptional regulator PuuR									K14056	"HTH-type transcriptional regulator, repressor for puuD"
5	EPGBBDNF_01776	263933	265318	-1385	Hypothetical									K09760	"DNA recombination protein RmuC"
5	EPGBBDNF_01777	265323	265700	-377	Hypothetical											
5	EPGBBDNF_01778	265746	266378	-632	Hypothetical											
5	EPGBBDNF_01779	266508	268184	-1676	30S ribosomal protein S1									K02945	"small subunit ribosomal protein S1"
5	EPGBBDNF_01780	268526	269143	+617	Hypothetical											
5	EPGBBDNF_01781	269140	270327	-1187	Hypothetical	GH109										
5	EPGBBDNF_01782	270396	271919	-1523	Hypothetical									K07793	"putative tricarboxylic transport membrane protein"
5	EPGBBDNF_01783	271929	272390	-461	Hypothetical									K07794	"putative tricarboxylic transport membrane protein"
5	EPGBBDNF_01784	272484	273464	-980	Hypothetical									K07795	"putative tricarboxylic transport membrane protein"
5	EPGBBDNF_01785	273622	275262	+1640	Sensor histidine kinase DpiB											
5	EPGBBDNF_01786	275259	275951	+692	Transcriptional regulatory protein DpiA									K02475	"two-component system, CitB family, response regulator"
5	EPGBBDNF_01787	276070	276456	+386	Hypothetical									K22300	"HTH-type transcriptional regulator, cell division transcriptional repressor"
5	EPGBBDNF_01788	276494	277438	-944	Fructokinase									K00847	"fructokinase [EC:2.7.1.4]"
5	EPGBBDNF_01789	277785	279095	+1310	Hypothetical									K10227	"sorbitol/mannitol transport system substrate-binding protein"
5	EPGBBDNF_01790	279198	280097	+899	Trehalose transport system permease protein SugA									K10228	"sorbitol/mannitol transport system permease protein"
5	EPGBBDNF_01791	280101	280937	+836	Diacetylchitobiose uptake system permease protein DasC									K10229	"sorbitol/mannitol transport system permease protein"
5	EPGBBDNF_01792	280947	282014	+1067	Maltose/maltodextrin import ATP-binding protein MalK											
5	EPGBBDNF_01793	282055	282969	+914	HTH-type transcriptional activator RhaS											
5	EPGBBDNF_01794	283017	284435	+1418	Mannitol 2-dehydrogenase									K00007	"D-arabinitol 4-dehydrogenase [EC:1.1.1.11]"
5	EPGBBDNF_01795	284476	285255	+779	Sorbitol dehydrogenase							SulfAtlas=lcl|A0A0L7RJP2_S1_2|A0A0L7RJP2_9HYME Arylsulfatase I		K21620	"galactitol 2-dehydrogenase [EC:1.1.1.16]"
5	EPGBBDNF_01796	285256	285399	+143	Hypothetical											
5	EPGBBDNF_01797	285580	286221	+641	Ureidoglycolate lyase									K01483	"ureidoglycolate lyase [EC:4.3.2.3]"
5	EPGBBDNF_01798	286275	286643	-368	Hypothetical											
5	EPGBBDNF_01799	287083	288063	+980	Quinone oxidoreductase 1									K00344	"NADPH:quinone reductase [EC:1.6.5.5]"
5	EPGBBDNF_01800	288739	289014	+275	DNA-binding protein HU-beta											
5	EPGBBDNF_01801	289160	289267	-107	Hypothetical											
5	EPGBBDNF_01802	289627	290238	+611	Hypothetical											
5	EPGBBDNF_01803	290448	291206	+758	Sulfoquinovose 1-dehydrogenase							SulfAtlas=lcl|A0A0L7RJP2_S1_2|A0A0L7RJP2_9HYME Arylsulfatase I		K22185	"D-xylose 1-dehydrogenase [EC:1.1.1.175]"
5	EPGBBDNF_01804	291293	291757	-464	Hypothetical											
5	EPGBBDNF_01805	291932	293224	+1292	Hypothetical						MEROPS=Hypothetical MER0042581			K07231	"putative iron-regulated protein"
5	EPGBBDNF_01806	293340	294773	+1433	Hypothetical											
5	EPGBBDNF_01807	294773	295864	+1091	Hypothetical											
5	EPGBBDNF_01808	295864	297003	+1139	Hypothetical									K09947	"uncharacterized protein"
5	EPGBBDNF_01809	297058	297633	-575	Hypothetical									K09950	"uncharacterized protein"
5	EPGBBDNF_01810	297648	298898	-1250	Hypothetical									K02004	"putative ABC transport system permease protein"
5	EPGBBDNF_01811	298895	299620	-725	putative ABC transporter ATP-binding protein											
5	EPGBBDNF_01812	299620	300390	-770	Hypothetical											
5	EPGBBDNF_01813	300486	301292	-806	High-affinity zinc uptake system membrane protein ZnuB											
5	EPGBBDNF_01814	301292	302017	-725	Zinc import ATP-binding protein ZnuC									K09817	"zinc transport system ATP-binding protein [EC:7.2.2.20]"
5	EPGBBDNF_01815	302304	303407	+1103	Hypothetical									K09815	"zinc transport system substrate-binding protein"
5	EPGBBDNF_01816	303705	304199	-494	L-2,4-diaminobutyric acid acetyltransferase									K06718	"L-2,4-diaminobutyric acid acetyltransferase [EC:2.3.1.178]"
5	EPGBBDNF_01817	304498	304977	-479	Hypothetical											
5	EPGBBDNF_01818	305049	305498	-449	Hypothetical											
5	EPGBBDNF_01819	305915	306301	-386	Hypothetical											
5	EPGBBDNF_01820	306469	307377	-908	Hydrogen peroxide-inducible genes activator											
5	EPGBBDNF_01821	307550	308407	+857	Creatinine amidohydrolase									K01470	"creatinine amidohydrolase [EC:3.5.2.10]"
5	EPGBBDNF_01822	308404	309549	+1145	Hypothetical											
5	EPGBBDNF_01823	309706	310560	+854	Hypothetical											
5	EPGBBDNF_01824	310563	311360	+797	Inner membrane ABC transporter permease protein YdcV											
5	EPGBBDNF_01825	311374	312474	+1100	Vitamin B12 import ATP-binding protein BtuD											
5	EPGBBDNF_01826	312524	313738	+1214	Creatinase						MEROPS=Creatinase MER0004931 -			K08688	"creatinase [EC:3.5.3.3]"
5	EPGBBDNF_01827	314171	314740	+569	Hypothetical											
5	EPGBBDNF_01828	314852	315517	-665	Hypothetical											
5	EPGBBDNF_01829	316016	316960	+944	Hypothetical									K15270	"S-adenosylmethionine uptake transporter"
5	EPGBBDNF_01830	317785	317860	-75	tRNA-Ala(ggc)											
5	EPGBBDNF_01831	318016	319497	-1481	Glutamate--tRNA ligase									K01885	"glutamyl-tRNA synthetase [EC:6.1.1.17]"
5	EPGBBDNF_01832	319727	321505	-1778	Sulfoacetaldehyde acetyltransferase									K03852	"sulfoacetaldehyde acetyltransferase [EC:2.3.3.15]"
5	EPGBBDNF_01833	321896	324229	-2333	Hypothetical											
5	EPGBBDNF_01834	324472	325575	-1103	Alpha-keto acid-binding periplasmic protein TakP											
5	EPGBBDNF_01835	325703	326299	-596	Hypothetical											
5	EPGBBDNF_01836	326292	327887	-1595	Alcohol dehydrogenase [acceptor]	AA3_2	AA3_2					SulfAtlas=lcl|Q46UK0_S3|Q46UK0_CUPPJ Glucose-methanol-choline oxidoreductas...		K00108	"choline dehydrogenase [EC:1.1.99.1]"
5	EPGBBDNF_01837	328040	328804	+764	Pectin degradation repressor protein KdgR											
5	EPGBBDNF_01838	328854	329870	-1016	2-dehydro-3-deoxy-L-rhamnonate dehydrogenase (NAD(+))											
5	EPGBBDNF_01839	329927	331228	-1301	Sulfopropanediol 3-dehydrogenase									K15509	"sulfopropanediol 3-dehydrogenase [EC:1.1.1.308]"
5	EPGBBDNF_01840	331332	332417	+1085	HTH-type transcriptional repressor PurR									K02529	"LacI family transcriptional regulator"
5	EPGBBDNF_01841	332490	334172	-1682	Formate--tetrahydrofolate ligase									K01938	"formate--tetrahydrofolate ligase [EC:6.3.4.3]"
5	EPGBBDNF_01842	334617	335156	+539	L-carnitine dehydrogenase									K07107	"acyl-CoA thioester hydrolase [EC:3.1.2.-]"
5	EPGBBDNF_01843	335218	336378	+1160	Acyl-CoA dehydrogenase									K00249	"acyl-CoA dehydrogenase [EC:1.3.8.7]"
5	EPGBBDNF_01844	336397	338472	+2075	Trans-feruloyl-CoA synthase FCS1											
5	EPGBBDNF_01845	338469	339251	+782	Carnitinyl-CoA dehydratase									K08299	"crotonobetainyl-CoA hydratase [EC:4.2.1.149]"
5	EPGBBDNF_01846	339259	340236	-977	HTH-type transcriptional regulator CdhR											
5	EPGBBDNF_01847	340367	340840	+473	L-carnitine dehydrogenase									K07107	"acyl-CoA thioester hydrolase [EC:3.1.2.-]"
5	EPGBBDNF_01848	340865	341911	-1046	Bifunctional homocysteine S-methyltransferase/5,10-methylenetetrahydrofolate reductase							SulfAtlas=lcl|A0A2B4R6C6_S1_27|A0A2B4R6C6_STYPI 5-methyltetrahydrofolate--h... 100				
5	EPGBBDNF_01849	342193	343740	+1547	Glycine betaine methyltransferase									K14083	"trimethylamine---corrinoid protein Co-methyltransferase [EC:2.1.1.250]"
5	EPGBBDNF_01850	343825	344133	-308	Hypothetical									K05527	"BolA family transcriptional regulator, general stress-responsive regulator"
5	EPGBBDNF_01851	344452	344527	+75	tRNA-Asn(gtt)											
5	EPGBBDNF_01852	344551	344626	+75	tRNA-Asn(gtt)											
5	EPGBBDNF_01853	344708	346852	-2144	Fatty acid oxidation complex subunit alpha									K07516	"3-hydroxyacyl-CoA dehydrogenase [EC:1.1.1.35]"
5	EPGBBDNF_01854	346921	347853	-932	Transcriptional repressor PaaX									K02616	"phenylacetic acid degradation operon negative regulatory protein"
5	EPGBBDNF_01855	347864	348961	-1097	1,2-phenylacetyl-CoA epoxidase, subunit E									K02613	"ring-1,2-phenylacetyl-CoA epoxidase subunit PaaE"
5	EPGBBDNF_01856	348971	349546	-575	Putative 1,2-phenylacetyl-CoA epoxidase, subunit D									K02612	"ring-1,2-phenylacetyl-CoA epoxidase subunit PaaD"
5	EPGBBDNF_01857	349551	350333	-782	1,2-phenylacetyl-CoA epoxidase, subunit C									K02611	"ring-1,2-phenylacetyl-CoA epoxidase subunit PaaC [EC:1.14.13.149]"
5	EPGBBDNF_01858	350348	350635	-287	1,2-phenylacetyl-CoA epoxidase, subunit B									K02610	"ring-1,2-phenylacetyl-CoA epoxidase subunit PaaB"
5	EPGBBDNF_01859	350667	351641	-974	1,2-phenylacetyl-CoA epoxidase, subunit A									K02609	"ring-1,2-phenylacetyl-CoA epoxidase subunit PaaA [EC:1.14.13.149]"
5	EPGBBDNF_01860	351711	352913	-1202	3-oxoadipyl-CoA/3-oxo-5,6-dehydrosuberyl-CoA thiolase									K00632	"acetyl-CoA acyltransferase [EC:2.3.1.16]"
5	EPGBBDNF_01861	352962	353417	-455	Acyl-coenzyme A thioesterase PaaI									K02614	"acyl-CoA thioesterase [EC:3.1.2.-]"
5	EPGBBDNF_01862	353419	354210	-791	1,2-epoxyphenylacetyl-CoA isomerase									K15866	"2-(1,2-epoxy-1,2-dihydrophenyl)acetyl-CoA isomerase [EC:5.3.3.18]"
5	EPGBBDNF_01863	354313	354897	+584	Carnitine operon protein CaiE									K02617	"phenylacetic acid degradation protein"
5	EPGBBDNF_01864	354901	356949	-2048	Bifunctional protein PaaZ									K02618	"oxepin-CoA hydrolase / 3-oxo-5,6-dehydrosuberyl-CoA semialdehyde dehydrogenase [EC:3.3.2.12 1.2.1.91]"
5	EPGBBDNF_01865	357246	358538	+1292	Phenylacetate-coenzyme A ligase									K01912	"phenylacetate-CoA ligase [EC:6.2.1.30]"
5	EPGBBDNF_01866	358564	359001	-437	Hypothetical									K06991	"uncharacterized protein"
5	EPGBBDNF_01867	359037	360035	-998	Adenine deaminase									K01488	"adenosine deaminase [EC:3.5.4.4]"
5	EPGBBDNF_01868	360066	361295	-1229	Phosphopentomutase									K01839	"phosphopentomutase [EC:5.4.2.7]"
5	EPGBBDNF_01869	361352	362686	-1334	Thymidine phosphorylase											
5	EPGBBDNF_01870	362683	363498	-815	Purine nucleoside phosphorylase 2									K03783	"purine-nucleoside phosphorylase [EC:2.4.2.1]"
5	EPGBBDNF_01871	363495	363902	-407	Cytidine deaminase									K01489	"cytidine deaminase [EC:3.5.4.5]"
5	EPGBBDNF_01872	363905	364879	-974	putative riboflavin import permease protein RfuD									K23536	"general nucleoside transport system permease protein"
5	EPGBBDNF_01873	364876	365997	-1121	Hypothetical									K23535	"general nucleoside transport system permease protein"
5	EPGBBDNF_01874	365994	367592	-1598	Ribose import ATP-binding protein RbsA									K23537	"general nucleoside transport system ATP-binding protein"
5	EPGBBDNF_01875	367681	368682	-1001	Membrane lipoprotein TmpC									K07335	"basic membrane protein A and related proteins"
5	EPGBBDNF_01876	368734	371133	-2399	NAD/NADP-dependent betaine aldehyde dehydrogenase									K00128	"aldehyde dehydrogenase (NAD+) [EC:1.2.1.3]"
5	EPGBBDNF_01877	371155	372237	-1082	Deoxyribose-phosphate aldolase									K01619	"deoxyribose-phosphate aldolase [EC:4.1.2.4]"
5	EPGBBDNF_01878	372238	373230	-992	Erythritol catabolism regulatory protein EryD											
5	EPGBBDNF_01879	373273	373677	-404	Hypothetical						MEROPS=Hypothetical MER0003815					
5	EPGBBDNF_01880	373628	374479	-851	Hippurate hydrolase						MEROPS=Hippurate hydrolase MER0002007					
5	EPGBBDNF_01881	374844	375080	+236	Hypothetical											
5	EPGBBDNF_01882	375083	377641	+2558	ATP-dependent RNA helicase HrpB									K03579	"ATP-dependent helicase HrpB [EC:3.6.4.13]"
5	EPGBBDNF_01883	377663	378637	-974	2-hydroxy-3-oxopropionate reductase											
5	EPGBBDNF_01884	378669	380096	-1427	3-succinoylsemialdehyde-pyridine dehydrogenase											
5	EPGBBDNF_01885	380253	381032	+779	Dihydroanticapsin 7-dehydrogenase							SulfAtlas=lcl|A0A0L7RJP2_S1_2|A0A0L7RJP2_9HYME Arylsulfatase I				
5	EPGBBDNF_01886	381652	382755	+1103	Spermidine/putrescine import ATP-binding protein PotA									K02052	"putative spermidine/putrescine transport system ATP-binding protein"
5	EPGBBDNF_01887	382868	383968	+1100	Hypothetical									K02055	"putative spermidine/putrescine transport system substrate-binding protein"
5	EPGBBDNF_01888	384108	385382	+1274	Hypothetical									K02054	"putative spermidine/putrescine transport system permease protein"
5	EPGBBDNF_01889	385387	386601	+1214	Hypothetical									K02053	"putative spermidine/putrescine transport system permease protein"
5	EPGBBDNF_01890	386951	387685	+734	Hypothetical						MEROPS=Hypothetical MER0043475					
5	EPGBBDNF_01891	387824	389056	+1232	L-lactate transporter											
5	EPGBBDNF_01892	389164	389958	-794	Hypothetical											
5	EPGBBDNF_01893	389984	391111	+1127	Hypothetical											
5	EPGBBDNF_01894	391285	391704	-419	Hypothetical											
5	EPGBBDNF_01895	391860	393485	-1625	Hypothetical									K07137	"uncharacterized protein"
5	EPGBBDNF_01896	393676	394125	-449	Hypothetical											
5	EPGBBDNF_01897	394268	394381	-113	Hypothetical											
5	EPGBBDNF_01898	394409	395020	-611	Sarcosine oxidase subunit gamma									K00305	"sarcosine oxidase, subunit gamma [EC:1.5.3.1]"
5	EPGBBDNF_01899	395013	398012	-2999	Sarcosine oxidase subunit alpha									K00302	"sarcosine oxidase, subunit alpha [EC:1.5.3.1]"
5	EPGBBDNF_01900	398009	398338	-329	Sarcosine oxidase subunit delta									K00304	"sarcosine oxidase, subunit delta [EC:1.5.3.1]"
5	EPGBBDNF_01901	398364	399614	-1250	Sarcosine oxidase subunit beta									K00303	"sarcosine oxidase, subunit beta [EC:1.5.3.1]"
5	EPGBBDNF_01902	399850	401628	+1778	Hypothetical									K03750	"molybdopterin molybdotransferase [EC:2.10.1.1]"
5	EPGBBDNF_01903	401878	402549	-671	Molybdenum cofactor guanylyltransferase									K03752	"molybdenum cofactor guanylyltransferase [EC:2.7.7.77]"
5	EPGBBDNF_01904	402515	403423	-908	Sulfur carrier protein FdhD									K02379	"FdhD protein"
5	EPGBBDNF_01905	403420	403911	-491	Hypothetical									K09768	"uncharacterized protein"
5	EPGBBDNF_01906	404040	406805	-2765	Putative formate dehydrogenase									K00123	"formate dehydrogenase major subunit [EC:1.17.1.9]"
5	EPGBBDNF_01907	406802	408565	-1763	Hypothetical									K22515	"formate dehydrogenase beta subunit [EC:1.17.1.9]"
5	EPGBBDNF_01908	408871	410127	+1256	ATP-dependent RNA helicase SrmB									K05590	"ATP-dependent RNA helicase SrmB [EC:3.6.4.13]"
5	EPGBBDNF_01909	410238	411302	-1064	Inositol 2-dehydrogenase/D-chiro-inositol 3-dehydrogenase											
5	EPGBBDNF_01910	411367	412122	-755	Hypothetical											
5	EPGBBDNF_01911	412225	413382	+1157	Methanesulfonate monooxygenase									K04091	"alkanesulfonate monooxygenase [EC:1.14.14.5]"
5	EPGBBDNF_01912	413382	414284	+902	Oxidoreductase YdhF											
5	EPGBBDNF_01913	414289	414840	+551	FMN reductase (NADH) NtaB											
5	EPGBBDNF_01914	414883	415500	+617	Hypothetical									K21394	"TRAP-type transport system small permease protein"
5	EPGBBDNF_01915	415500	417035	+1535	Sialic acid TRAP transporter permease protein SiaT									K21393	"TRAP-type transport system large permease protein"
5	EPGBBDNF_01916	417193	418260	+1067	Solute-binding protein									K21395	"TRAP-type transport system periplasmic protein"
5	EPGBBDNF_01917	418366	418761	-395	Hypothetical									K07126	"uncharacterized protein"
5	EPGBBDNF_01918	418774	420159	+1385	Hypothetical									K00428	"cytochrome c peroxidase [EC:1.11.1.5]"
5	EPGBBDNF_01919	420247	421932	-1685	2-isopropylmalate synthase									K01649	"2-isopropylmalate synthase [EC:2.3.3.13]"
5	EPGBBDNF_01920	422092	422571	+479	Leucine-responsive regulatory protein									K03719	"Lrp/AsnC family transcriptional regulator, leucine-responsive regulatory protein"
5	EPGBBDNF_01921	422679	423800	-1121	Hypothetical											
5	EPGBBDNF_01922	423832	424830	-998	Myo-inositol 2-dehydrogenase									K00010	"myo-inositol 2-dehydrogenase / D-chiro-inositol 1-dehydrogenase [EC:1.1.1.18 1.1.1.369]"
5	EPGBBDNF_01923	424843	425742	-899	Inosose dehydratase									K03335	"inosose dehydratase [EC:4.2.1.44]"
5	EPGBBDNF_01924	425791	426591	-800	5-deoxy-glucuronate isomerase									K03337	"5-deoxy-glucuronate isomerase [EC:5.3.1.30]"
5	EPGBBDNF_01925	426595	428445	-1850	3D-(3,5/4)-trihydroxycyclohexane-1,2-dione hydrolase									K03336	"3D-(3,5/4)-trihydroxycyclohexane-1,2-dione acylhydrolase (decyclizing) [EC:3.7.1.22]"
5	EPGBBDNF_01926	428465	430372	-1907	5-dehydro-2-deoxygluconokinase									K03338	"5-dehydro-2-deoxygluconokinase [EC:2.7.1.92]"
5	EPGBBDNF_01927	430423	431268	-845	HTH-type transcriptional regulator MurR											
5	EPGBBDNF_01928	431718	432650	+932	Ribose import binding protein RbsB									K17213	"inositol transport system substrate-binding protein"
5	EPGBBDNF_01929	432747	433529	+782	Fructose import ATP-binding protein FrcA											
5	EPGBBDNF_01930	433539	434525	+986	Ribose import permease protein RbsC									K17214	"inositol transport system permease protein"
5	EPGBBDNF_01931	434539	435561	+1022	Ribose import permease protein RbsC									K17214	"inositol transport system permease protein"
5	EPGBBDNF_01932	435608	436732	+1124	Inositol 2-dehydrogenase/D-chiro-inositol 3-dehydrogenase	GH109										
5	EPGBBDNF_01933	436734	437726	+992	5-dehydro-2-deoxygluconokinase									K03338	"5-dehydro-2-deoxygluconokinase [EC:2.7.1.92]"
5	EPGBBDNF_01934	437751	438590	+839	5-deoxy-glucuronate isomerase									K03337	"5-deoxy-glucuronate isomerase [EC:5.3.1.30]"
5	EPGBBDNF_01935	438597	439427	+830	putative fructose-bisphosphate aldolase									K01624	"fructose-bisphosphate aldolase, class II [EC:4.1.2.13]"
5	EPGBBDNF_01936	439473	440300	+827	3-alpha-hydroxycholanate dehydrogenase (NADP(+))							SulfAtlas=lcl|A0A0L7RJP2_S1_2|A0A0L7RJP2_9HYME Arylsulfatase I				
5	EPGBBDNF_01937	440297	441175	-878	Glycine cleavage system transcriptional activator									K03566	"LysR family transcriptional regulator, glycine cleavage system transcriptional activator"
5	EPGBBDNF_01938	441314	442855	+1541	Glycine betaine methyltransferase									K14083	"trimethylamine---corrinoid protein Co-methyltransferase [EC:2.1.1.250]"
5	EPGBBDNF_01939	442880	445303	+2423	4-methylaminobutanoate oxidase (formaldehyde-forming)									K00315	"dimethylglycine dehydrogenase [EC:1.5.8.4]"
5	EPGBBDNF_01940	445366	447807	+2441	4-methylaminobutanoate oxidase (formaldehyde-forming)									K00303	"sarcosine oxidase, subunit beta [EC:1.5.3.1]"
5	EPGBBDNF_01941	447838	449040	-1202	UDP-4-amino-4-deoxy-L-arabinose--oxoglutarate aminotransferase											
5	EPGBBDNF_01942	449260	450387	+1127	Hypothetical									K13985	"N-acyl-phosphatidylethanolamine-hydrolysing phospholipase D [EC:3.1.4.54]"
5	EPGBBDNF_01943	450496	452790	-2294	NADP-dependent malic enzyme											
5	EPGBBDNF_01944	453068	453637	-569	Hypothetical											
5	EPGBBDNF_01945	453652	454632	-980	Acrylyl-CoA reductase AcuI									K19745	"acrylyl-CoA reductase (NADPH) [EC:1.3.1.-]"
5	EPGBBDNF_01946	454936	455430	-494	Hypothetical											
5	EPGBBDNF_01947	455433	456068	-635	High-affinity branched-chain amino acid transport ATP-binding protein LivF											
5	EPGBBDNF_01948	456055	456708	-653	Autoinducer 2 import ATP-binding protein LsrA											
5	EPGBBDNF_01949	456701	457600	-899	Hypothetical											
5	EPGBBDNF_01950	457604	458500	-896	High-affinity branched-chain amino acid transport system permease protein LivH									K01997	"branched-chain amino acid transport system permease protein"
5	EPGBBDNF_01951	458519	459232	-713	High-affinity branched-chain amino acid transport ATP-binding protein LivF									K01996	"branched-chain amino acid transport system ATP-binding protein"
5	EPGBBDNF_01952	459232	459996	-764	Lipopolysaccharide export system ATP-binding protein LptB									K01995	"branched-chain amino acid transport system ATP-binding protein"
5	EPGBBDNF_01953	459989	460906	-917	Hypothetical											
5	EPGBBDNF_01954	460911	461798	-887	High-affinity branched-chain amino acid transport system permease protein LivH									K01997	"branched-chain amino acid transport system permease protein"
5	EPGBBDNF_01955	461931	463190	-1259	Hypothetical											
5	EPGBBDNF_01956	463297	464115	-818	putative enoyl-CoA hydratase echA8									K01692	"enoyl-CoA hydratase [EC:4.2.1.17]"
5	EPGBBDNF_01957	464130	465383	-1253	Acetyl-CoA:oxalate CoA-transferase									K18702	"CoA:oxalate CoA-transferase [EC:2.8.3.19]"
5	EPGBBDNF_01958	465402	467060	-1658	Alcohol dehydrogenase [acceptor]	AA3_2	AA3_2					SulfAtlas=lcl|Q46UK0_S3|Q46UK0_CUPPJ Glucose-methanol-choline oxidoreductas...		K00108	"choline dehydrogenase [EC:1.1.99.1]"
5	EPGBBDNF_01959	467060	468589	-1529	Putative 3-oxopropanoate dehydrogenase									K00140	"malonate-semialdehyde dehydrogenase (acetylating) / methylmalonate-semialdehyde dehydrogenase [EC:1.2.1.18 1.2.1.27]"
5	EPGBBDNF_01960	468760	469461	-701	Transcriptional regulator AcuR									K16137	"TetR/AcrR family transcriptional regulator, transcriptional repressor for nem operon"
5	EPGBBDNF_01961	469588	470568	-980	Acrylyl-CoA reductase AcuI									K19745	"acrylyl-CoA reductase (NADPH) [EC:1.3.1.-]"
5	EPGBBDNF_01962	470699	472738	-2039	putative N-methylproline demethylase									K22551	"N-methyl-L-proline demethylase [EC:1.5.3.-]"
5	EPGBBDNF_01963	472940	473344	-404	Hypothetical											
5	EPGBBDNF_01964	473363	474535	-1172	putative 3-phenylpropionic acid transporter									K05820	"MFS transporter, PPP family, 3-phenylpropionic acid transporter"
5	EPGBBDNF_01965	474795	475979	+1184	Hypothetical											
5	EPGBBDNF_01966	476064	477467	-1403	C4-dicarboxylate TRAP transporter large permease protein DctM									K11690	"C4-dicarboxylate transporter, DctM subunit"
5	EPGBBDNF_01967	477464	478108	-644	Hypothetical											
5	EPGBBDNF_01968	478167	479174	-1007	Hypothetical											
5	EPGBBDNF_01969	479296	480648	-1352	C4-dicarboxylate transport transcriptional regulatory protein DctD											
5	EPGBBDNF_01970	480655	482436	-1781	C4-dicarboxylate transport sensor protein DctB									K10125	"two-component system, NtrC family, C4-dicarboxylate transport sensor histidine kinase DctB [EC:2.7.13.3]"
5	EPGBBDNF_01971	482471	483019	-548	Homoserine/homoserine lactone efflux protein									K05834	"homoserine/homoserine lactone efflux protein"
5	EPGBBDNF_01972	483266	484222	+956	Hypothetical											
5	EPGBBDNF_01973	484235	484654	+419	Peptidyl-tRNA hydrolase ArfB									K15034	"ribosome-associated protein"
5	EPGBBDNF_01974	484634	485329	-695	Ribosomal small subunit pseudouridine synthase A											
5	EPGBBDNF_01975	485348	485983	-635	Hypothetical											
5	EPGBBDNF_01976	486137	487576	-1439	3-succinoylsemialdehyde-pyridine dehydrogenase											
5	EPGBBDNF_01977	487601	488167	-566	Putative cytokinin riboside 5'-monophosphate phosphoribohydrolase									K22522	"cytokinin riboside 5'-monophosphate phosphoribohydrolase [EC:3.2.2.-]"
5	EPGBBDNF_01978	488254	488601	-347	2-iminobutanoate/2-iminopropanoate deaminase									K09022	"2-iminobutanoate/2-iminopropanoate deaminase [EC:3.5.99.10]"
5	EPGBBDNF_01979	488760	489851	+1091	NADPH dehydrogenase											
5	EPGBBDNF_01980	489872	490744	-872	Arginine deiminase											
5	EPGBBDNF_01981	490884	491483	-599	HTH-type transcriptional regulator BetI									K02167	"TetR/AcrR family transcriptional regulator, transcriptional repressor of bet genes"
5	EPGBBDNF_01982	491603	492796	+1193	Arginine--pyruvate transaminase AruH									K12252	"arginine:pyruvate transaminase [EC:2.6.1.84]"
5	EPGBBDNF_01983	492796	494457	+1661	putative 2-ketoarginine decarboxylase AruI											
5	EPGBBDNF_01984	494631	495749	+1118	Hypothetical									K01062	"platelet-activating factor acetylhydrolase [EC:3.1.1.47]"
5	EPGBBDNF_01985	495752	496630	+878	Type 4 prepilin-like proteins leader peptide-processing enzyme						MEROPS=Type 4 prepilin-like			K02654	"leader peptidase (prepilin peptidase) / N-methyltransferase [EC:3.4.23.43 2.1.1.-]"
5	EPGBBDNF_01986	496636	497580	-944	Protein-methionine-sulfoxide reductase catalytic subunit MsrP									K07147	"methionine sulfoxide reductase catalytic subunit [EC:1.8.-.-]"
5	EPGBBDNF_01987	497570	498151	-581	Protein-methionine-sulfoxide reductase heme-binding subunit MsrQ									K17247	"methionine sulfoxide reductase heme-binding subunit"
5	EPGBBDNF_01988	498487	499176	+689	Hypothetical									K17231	"iodotyrosine deiodinase [EC:1.21.1.1]"
5	EPGBBDNF_01989	499210	499971	-761	Glutamine transport ATP-binding protein GlnQ									K02028	"polar amino acid transport system ATP-binding protein [EC:7.4.2.1]"
5	EPGBBDNF_01990	499975	500949	-974	Hypothetical									K02029	"polar amino acid transport system permease protein"
5	EPGBBDNF_01991	501064	501894	-830	L-cystine-binding protein FliY									K02030	"polar amino acid transport system substrate-binding protein"
5	EPGBBDNF_01992	502081	503016	-935	Pseudouridine-5'-phosphate glycosidase									K16329	"pseudouridylate synthase [EC:4.2.1.70]"
5	EPGBBDNF_01993	502992	503942	-950	Pseudouridine kinase									K16328	"pseudouridine kinase [EC:2.7.1.83]"
5	EPGBBDNF_01994	503954	504697	-743	1-(5-phosphoribosyl)-5-[(5-phosphoribosylamino)methylideneamino] imidazole-4-carboxamide isomerase											
5	EPGBBDNF_01995	504773	505966	-1193	Bicyclomycin resistance protein							SulfAtlas=lcl|A0A135S7I9_S1_6|A0A135S7I9_9PEZI Sulfatase OS=Colletotrichum		K07552	"MFS transporter, DHA1 family, multidrug resistance protein"
5	EPGBBDNF_01996	505992	507326	-1334	C4-dicarboxylate TRAP transporter large permease protein DctM									K11690	"C4-dicarboxylate transporter, DctM subunit"
5	EPGBBDNF_01997	507332	507865	-533	Hypothetical									K21394	"TRAP-type transport system small permease protein"
5	EPGBBDNF_01998	507865	508887	-1022	Outer membrane transporter protein TsaT									K21395	"TRAP-type transport system periplasmic protein"
5	EPGBBDNF_01999	509143	510318	+1175	p-hydroxyphenylacetate 3-hydroxylase, oxygenase component									K23492	"4-hydroxyphenylacetate 3-monooxygenase [EC:1.14.14.9]"
5	EPGBBDNF_02000	510345	511199	+854	3,4-dihydroxyphenylacetate 2,3-dioxygenase									K00455	"3,4-dihydroxyphenylacetate 2,3-dioxygenase [EC:1.13.11.15]"
5	EPGBBDNF_02001	511317	512537	+1220	putative protein											
5	EPGBBDNF_02002	512560	512985	-425	HTH-type transcriptional regulator FarR											
5	EPGBBDNF_02003	513241	513663	+422	5-carboxymethyl-2-hydroxymuconate Delta-isomerase									K01826	"5-carboxymethyl-2-hydroxymuconate isomerase [EC:5.3.3.10]"
5	EPGBBDNF_02004	513660	515171	+1511	2-aminomuconic 6-semialdehyde dehydrogenase									K00151	"5-carboxymethyl-2-hydroxymuconic-semialdehyde dehydrogenase [EC:1.2.1.60]"
5	EPGBBDNF_02005	515199	516071	+872	Hypothetical							SulfAtlas=lcl|A0A1Q9EKW5_S1_6|A0A1Q9EKW5_SYMMI Dynein heavy				
5	EPGBBDNF_02006	516075	516878	+803	2-oxo-hept-4-ene-1,7-dioate hydratase									K02509	"2-oxo-hept-3-ene-1,7-dioate hydratase [EC:4.2.1.-]"
5	EPGBBDNF_02007	516916	517761	+845	4-hydroxy-2-oxo-heptane-1,7-dioate aldolase									K02510	"4-hydroxy-2-oxoheptanedioate aldolase [EC:4.1.2.52]"
5	EPGBBDNF_02008	517804	519183	+1379	Adenosylhomocysteinase									K01251	"adenosylhomocysteinase [EC:3.3.1.1]"
5	EPGBBDNF_02009	519941	521176	-1235	Hypothetical									K02847	"O-antigen ligase [EC:2.4.1.-]"
5	EPGBBDNF_02010	521214	521774	-560	Hypothetical											
5	EPGBBDNF_02011	521956	522705	-749	Hypothetical	GT25	GT25							K07270	"glycosyl transferase, family 25"
5	EPGBBDNF_02012	522740	523318	-578	Hypothetical	GT11	GT11									
5	EPGBBDNF_02013	523260	523625	-365	Hypothetical											
5	EPGBBDNF_02014	523721	524764	-1043	Alginate biosynthesis protein AlgA									K00971	"mannose-1-phosphate guanylyltransferase [EC:2.7.7.13]"
5	EPGBBDNF_02015	524754	525041	-287	Mannose-1-phosphate guanylyltransferase 1											
5	EPGBBDNF_02016	525042	526136	-1094	GDP-perosamine synthase											
5	EPGBBDNF_02017	526139	526543	-404	Hypothetical											
5	EPGBBDNF_02018	526602	527141	-539	dTDP-4-dehydrorhamnose 3,5-epimerase											
5	EPGBBDNF_02019	527138	528220	-1082	GDP-mannose 4,6-dehydratase									K01711	"GDPmannose 4,6-dehydratase [EC:4.2.1.47]"
5	EPGBBDNF_02020	528560	528835	-275	Hypothetical											
5	EPGBBDNF_02021	528832	529185	-353	Hypothetical											
5	EPGBBDNF_02022	529580	529909	+329	Hypothetical											
5	EPGBBDNF_02023	530092	530469	-377	Hypothetical									K07341	"death on curing protein"
5	EPGBBDNF_02024	530466	530714	-248	Hypothetical											
5	EPGBBDNF_02025	531075	531356	+281	Hypothetical									K07334	"toxin HigB-1"
5	EPGBBDNF_02026	531366	531662	+296	putative HTH-type transcriptional regulator YbaQ									K21498	"antitoxin HigA-1"
5	EPGBBDNF_02027	531728	531988	-260	Hypothetical									K19158	"toxin YoeB [EC:3.1.-.-]"
5	EPGBBDNF_02028	531988	532230	-242	Hypothetical									K19159	"antitoxin YefM"
5	EPGBBDNF_02029	532721	533017	+296	Hypothetical											
5	EPGBBDNF_02030	533739	534599	+860	Tyrosine recombinase XerC											
5	EPGBBDNF_02031	534847	535326	-479	Hypothetical											
5	EPGBBDNF_02032	535320	536057	-737	UDP-N-acetyl-alpha-D-glucosamine C6 dehydratase											
6	EPGBBDNF_02033	115	1788	+1673	F1 capsule-anchoring protein											
6	EPGBBDNF_02034	1785	2312	+527	Hypothetical											
6	EPGBBDNF_02035	3772	3999	+227	Hypothetical											
6	EPGBBDNF_02036	4097	4170	-73	tRNA-Cys(gca)											
6	EPGBBDNF_02037	4176	4251	-75	tRNA-Gly(gcc)											
6	EPGBBDNF_02038	4329	4404	-75	tRNA-Glu(ttc)											
6	EPGBBDNF_02039	4678	4753	-75	tRNA-Gly(gcc)											
6	EPGBBDNF_02040	4865	4940	-75	tRNA-Glu(ttc)											
6	EPGBBDNF_02041	5154	5828	+674	Hypothetical									K00799	"glutathione S-transferase [EC:2.5.1.18]"
6	EPGBBDNF_02042	5825	7090	+1265	Hypothetical											
6	EPGBBDNF_02043	7127	8359	-1232	Phenylacetate-coenzyme A ligase									K01912	"phenylacetate-CoA ligase [EC:6.2.1.30]"
6	EPGBBDNF_02044	8535	9350	-815	High-affinity branched-chain amino acid transport ATP-binding protein LivF									K01996	"branched-chain amino acid transport system ATP-binding protein"
6	EPGBBDNF_02045	9455	10738	-1283	Hypothetical											
6	EPGBBDNF_02046	10840	11916	-1076	Hypothetical									K01998	"branched-chain amino acid transport system permease protein"
6	EPGBBDNF_02047	11920	12921	-1001	High-affinity branched-chain amino acid transport system permease protein LivH									K01997	"branched-chain amino acid transport system permease protein"
6	EPGBBDNF_02048	12933	13730	-797	Lipopolysaccharide export system ATP-binding protein LptB									K01995	"branched-chain amino acid transport system ATP-binding protein"
6	EPGBBDNF_02049	13734	15713	-1979	Long-chain-fatty-acid--CoA ligase FadD15							SulfAtlas=lcl|A0A1H7T6E2_S3|A0A1H7T6E2_STRJI Alkyl sulfatase				
6	EPGBBDNF_02050	15925	19470	+3545	Sensor histidine kinase RcsC									K20975	"two-component system, sensor histidine kinase [EC:2.7.13.3]"
6	EPGBBDNF_02051	19521	20168	-647	Transcriptional regulatory protein LnrK											
6	EPGBBDNF_02052	20204	20560	-356	Hypothetical											
6	EPGBBDNF_02053	20736	21716	+980	L-threo-3-hydroxyaspartate ammonia-lyase									K01754	"threonine dehydratase [EC:4.3.1.19]"
6	EPGBBDNF_02054	21720	22286	-566	Hypothetical									K06077	"outer membrane lipoprotein SlyB"
6	EPGBBDNF_02055	22382	23620	-1238	Anaerobic glycerol-3-phosphate dehydrogenase subunit C									K11473	"glycolate oxidase iron-sulfur subunit"
6	EPGBBDNF_02056	23624	24664	-1040	Hypothetical									K11472	"glycolate oxidase FAD binding subunit"
6	EPGBBDNF_02057	24657	26129	-1472	putative FAD-linked oxidoreductase	AA7								K00104	"glycolate oxidase [EC:1.1.3.15]"
6	EPGBBDNF_02058	26430	27134	-704	Hypothetical											
6	EPGBBDNF_02059	27150	27632	-482	Hypothetical											
6	EPGBBDNF_02060	27633	28553	-920	Hypothetical											
6	EPGBBDNF_02061	28564	30324	-1760	Hypothetical									K17224	"S-sulfosulfanyl-L-cysteine sulfohydrolase [EC:3.1.6.20]"
6	EPGBBDNF_02062	30422	30844	-422	Hypothetical											
6	EPGBBDNF_02063	30863	31723	-860	L-cysteine S-thiosulfotransferase subunit SoxA									K17222	"L-cysteine S-thiosulfotransferase [EC:2.8.5.2]"
6	EPGBBDNF_02064	31760	32074	-314	Hypothetical									K17227	"sulfur-oxidizing protein SoxZ"
6	EPGBBDNF_02065	32097	32552	-455	Hypothetical									K17226	"sulfur-oxidizing protein SoxY"
6	EPGBBDNF_02066	32600	32956	-356	Hypothetical									K17223	"L-cysteine S-thiosulfotransferase [EC:2.8.5.2]"
6	EPGBBDNF_02067	32995	34017	-1022	Hypothetical									K22622	"S-disulfanyl-L-cysteine oxidoreductase SoxD [EC:1.8.2.6]"
6	EPGBBDNF_02068	34001	35320	-1319	Hypothetical									K17225	"sulfane dehydrogenase subunit SoxC"
6	EPGBBDNF_02069	35510	35950	+440	Hypothetical									K09004	"uncharacterized protein"
6	EPGBBDNF_02070	36035	37069	+1034	Hypothetical									K07112	"uncharacterized protein"
6	EPGBBDNF_02071	37107	37898	+791	Hypothetical							SulfAtlas=lcl|A0A1Q9DAM5_S1_2|A0A1Q9DAM5_SYMMI Arylsulfatase B		K08714	"voltage-gated sodium channel"
6	EPGBBDNF_02072	37900	38835	+935	Hypothetical											
6	EPGBBDNF_02073	38848	39327	-479	DNA-binding transcriptional activator DecR									K05800	"Lrp/AsnC family transcriptional regulator"
6	EPGBBDNF_02074	39485	42955	+3470	Hypothetical									K04090	"indolepyruvate ferredoxin oxidoreductase [EC:1.2.7.8]"
6	EPGBBDNF_02075	43118	44236	+1118	Dimethylsulfonioproprionate demethylase DmdA											
6	EPGBBDNF_02076	44366	45523	+1157	Dimethylsulfonioproprionate demethylase DmdA											
6	EPGBBDNF_02077	45542	46849	+1307	O-acetyl-L-homoserine sulfhydrylase									K01740	"O-acetylhomoserine (thiol)-lyase [EC:2.5.1.49]"
6	EPGBBDNF_02078	46852	47652	+800	2-succinyl-6-hydroxy-2,4-cyclohexadiene-1-carboxylate synthase						MEROPS=2-succinyl-6-hydroxy-2,4-cyclohexadiene-1-carboxylate synthase MER0036068					
6	EPGBBDNF_02079	47655	49985	+2330	putative 3-hydroxyacyl-CoA dehydrogenase											
6	EPGBBDNF_02080	50061	50939	-878	Deaminated glutathione amidase									K11206	"deaminated glutathione amidase [EC:3.5.1.128]"
6	EPGBBDNF_02081	50920	54924	-4004	Hypothetical											
6	EPGBBDNF_02082	54924	56405	-1481	Ribonuclease G									K08301	"ribonuclease G [EC:3.1.26.-]"
6	EPGBBDNF_02083	56426	56914	-488	Rod shape-determining protein MreD									K03571	"rod shape-determining protein MreD"
6	EPGBBDNF_02084	56914	57798	-884	Cell shape-determining protein MreC									K03570	"rod shape-determining protein MreC"
6	EPGBBDNF_02085	57865	58902	-1037	Cell shape-determining protein MreB									K03569	"rod shape-determining protein MreB and related proteins"
6	EPGBBDNF_02086	59191	59478	+287	Glutamyl-tRNA(Gln) amidotransferase subunit C									K02435	"aspartyl-tRNA(Asn)/glutamyl-tRNA(Gln) amidotransferase subunit C [EC:6.3.5.6 6.3.5.7]"
6	EPGBBDNF_02087	59510	60994	+1484	Glutamyl-tRNA(Gln) amidotransferase subunit A									K02433	"aspartyl-tRNA(Asn)/glutamyl-tRNA(Gln) amidotransferase subunit A [EC:6.3.5.6 6.3.5.7]"
6	EPGBBDNF_02088	60997	62448	+1451	Aspartyl/glutamyl-tRNA(Asn/Gln) amidotransferase subunit B									K02434	"aspartyl-tRNA(Asn)/glutamyl-tRNA(Gln) amidotransferase subunit B [EC:6.3.5.6 6.3.5.7]"
6	EPGBBDNF_02089	62504	63028	-524	Hypothetical											
6	EPGBBDNF_02090	63049	63657	-608	Uridine kinase									K00876	"uridine kinase [EC:2.7.1.48]"
6	EPGBBDNF_02091	63704	64420	+716	Ribosomal RNA small subunit methyltransferase E									K09761	"16S rRNA (uracil1498-N3)-methyltransferase [EC:2.1.1.193]"
6	EPGBBDNF_02092	64417	64947	+530	Transcription elongation factor GreB									K04760	"transcription elongation factor GreB"
6	EPGBBDNF_02093	64944	66344	-1400	Riboflavin transporter RibZ							SulfAtlas=lcl|A0A094ICA0_S1_6|A0A094ICA0_9PEZI MFS domain-containing				
6	EPGBBDNF_02094	66392	67309	+917	Hypothetical									K09977	"uncharacterized protein"
6	EPGBBDNF_02095	67329	67404	-75	tRNA-Lys(ttt)											
6	EPGBBDNF_02096	67528	67603	-75	tRNA-Lys(ttt)											
6	EPGBBDNF_02097	67711	67801	-90	tRNA-Ser(tga)											
6	EPGBBDNF_02098	67903	68649	-746	Molybdopterin-synthase adenylyltransferase									K21029	"molybdopterin-synthase adenylyltransferase [EC:2.7.7.80]"
6	EPGBBDNF_02099	68665	69594	-929	Release factor glutamine methyltransferase									K02493	"release factor glutamine methyltransferase [EC:2.1.1.297]"
6	EPGBBDNF_02100	69584	70675	-1091	Peptide chain release factor RF1									K02835	"peptide chain release factor 1"
6	EPGBBDNF_02101	70672	71949	-1277	Glutamyl-tRNA reductase									K02492	"glutamyl-tRNA reductase [EC:1.2.1.70]"
6	EPGBBDNF_02102	72176	73915	+1739	Beta-barrel assembly-enhancing protease											
6	EPGBBDNF_02103	73896	74582	+686	Outer-membrane lipoprotein LolB									K02494	"outer membrane lipoprotein LolB"
6	EPGBBDNF_02104	74642	74716	+74	tRNA-Gln(ttg)											
6	EPGBBDNF_02105	74780	75724	+944	Ribose-phosphate pyrophosphokinase									K00948	"ribose-phosphate pyrophosphokinase [EC:2.7.6.1]"
6	EPGBBDNF_02106	75833	76423	+590	50S ribosomal protein L25									K02897	"large subunit ribosomal protein L25"
6	EPGBBDNF_02107	76507	77103	+596	Peptidyl-tRNA hydrolase									K01056	"peptidyl-tRNA hydrolase, PTH1 family [EC:3.1.1.29]"
6	EPGBBDNF_02108	77139	78230	+1091	Ribosome-binding ATPase YchF									K06942	"ribosome-binding ATPase"
6	EPGBBDNF_02109	78322	78398	+76	tRNA-Met(cat)											
6	EPGBBDNF_02110	78424	78498	+74	tRNA-Gln(ttg)											
6	EPGBBDNF_02111	78841	79974	+1133	Hypothetical						MEROPS=Hypothetical MER0034711					
6	EPGBBDNF_02112	80000	80407	-407	Hypothetical											
6	EPGBBDNF_02113	80432	80593	-161	Hypothetical											
6	EPGBBDNF_02114	80737	81108	-371	Hypothetical											
6	EPGBBDNF_02115	81145	82056	-911	Epimerase family protein									K07071	"uncharacterized protein"
6	EPGBBDNF_02116	82060	82962	-902	Hypothetical											
6	EPGBBDNF_02117	83080	84108	+1028	Renalase									K18208	"renalase [EC:1.6.3.5]"
6	EPGBBDNF_02118	84139	85137	+998	Hypothetical											
6	EPGBBDNF_02119	85166	85588	+422	Hypothetical											
6	EPGBBDNF_02120	85585	86319	+734	putative oxidoreductase							SulfAtlas=lcl|A0A0L7RJP2_S1_2|A0A0L7RJP2_9HYME Arylsulfatase I				
6	EPGBBDNF_02121	86316	87623	+1307	Hypothetical									K06954	"uncharacterized protein"
6	EPGBBDNF_02122	87616	88479	+863	Hypothetical									K09701	"uncharacterized protein"
6	EPGBBDNF_02123	88476	89693	+1217	Tuberculostearic acid methyltransferase UfaA1									K00574	"cyclopropane-fatty-acyl-phospholipid synthase [EC:2.1.1.79]"
6	EPGBBDNF_02124	89704	90195	+491	Hypothetical											
6	EPGBBDNF_02125	90188	90742	+554	Hypothetical											
6	EPGBBDNF_02126	90739	91293	+554	Hypothetical											
6	EPGBBDNF_02127	91300	92715	+1415	Deoxyribodipyrimidine photo-lyase									K01669	"deoxyribodipyrimidine photo-lyase [EC:4.1.99.3]"
6	EPGBBDNF_02128	92712	93071	-359	Hypothetical											
6	EPGBBDNF_02129	93119	93331	-212	Hypothetical											
6	EPGBBDNF_02130	93543	94436	+893	Hypothetical									K06177	"tRNA pseudouridine32 synthase / 23S rRNA pseudouridine746 synthase [EC:5.4.99.28 5.4.99.29]"
6	EPGBBDNF_02131	94577	95080	+503	UTP pyrophosphatase									K07043	"UTP pyrophosphatase [EC:3.6.1.-]"
6	EPGBBDNF_02132	95406	95807	-401	Hypothetical											
6	EPGBBDNF_02133	95891	96859	-968	Oligopeptide transport ATP-binding protein OppF									K12372	"dipeptide transport system ATP-binding protein"
6	EPGBBDNF_02134	96856	97839	-983	Dipeptide transport ATP-binding protein DppD									K12371	"dipeptide transport system ATP-binding protein"
6	EPGBBDNF_02135	97842	98741	-899	Dipeptide transport system permease protein DppC									K12370	"dipeptide transport system permease protein"
6	EPGBBDNF_02136	98753	99757	-1004	Dipeptide transport system permease protein DppB									K12369	"dipeptide transport system permease protein"
6	EPGBBDNF_02137	99882	101471	-1589	Periplasmic dipeptide transport protein									K12368	"dipeptide transport system substrate-binding protein"
6	EPGBBDNF_02138	101786	103114	+1328	Xaa-Pro dipeptidase						MEROPS=Xaa-Pro dipeptidase MER0001250					
6	EPGBBDNF_02139	103295	103756	-461	Hypothetical											
6	EPGBBDNF_02140	103852	103995	-143	Hypothetical											
6	EPGBBDNF_02141	104388	104648	+260	50S ribosomal protein L31 type B									K02909	"large subunit ribosomal protein L31"
6	EPGBBDNF_02142	104645	104785	+140	50S ribosomal protein L36 2									K02919	"large subunit ribosomal protein L36"
6	EPGBBDNF_02143	105048	105650	-602	Hypothetical											
6	EPGBBDNF_02144	105850	106803	+953	putative protein						MEROPS=putative protein MER0031611					
6	EPGBBDNF_02145	106977	107552	-575	Hypothetical											
6	EPGBBDNF_02146	107631	108269	-638	Homoserine/homoserine lactone efflux protein									K05834	"homoserine/homoserine lactone efflux protein"
6	EPGBBDNF_02147	108499	108675	-176	Hypothetical											
6	EPGBBDNF_02148	108781	108996	-215	Hypothetical											
6	EPGBBDNF_02149	109417	110262	+845	Petrobactin import ATP-binding protein FpuC									K02013	"iron complex transport system ATP-binding protein [EC:7.2.2.-]"
6	EPGBBDNF_02150	110272	111210	+938	Vitamin B12-binding protein									K02016	"iron complex transport system substrate-binding protein"
6	EPGBBDNF_02151	111280	112314	+1034	Hemin transport system permease protein HmuU									K02015	"iron complex transport system permease protein"
6	EPGBBDNF_02152	112504	113451	+947	Ribosomal RNA large subunit methyltransferase F									K06970	"23S rRNA (adenine1618-N6)-methyltransferase [EC:2.1.1.181]"
6	EPGBBDNF_02153	113615	114091	-476	Hypothetical											
6	EPGBBDNF_02154	114307	114720	-413	Manganese transport system ATP-binding protein MntB											
6	EPGBBDNF_02155	114952	115419	-467	Zinc uptake regulation protein									K09823	"Fur family transcriptional regulator, zinc uptake regulator"
6	EPGBBDNF_02156	115523	116080	-557	Hypothetical											
6	EPGBBDNF_02157	116238	117575	+1337	Allantoinase						MEROPS=Allantoinase MER0005767 -			K01465	"dihydroorotase [EC:3.5.2.3]"
6	EPGBBDNF_02158	117591	118493	+902	GTP cyclohydrolase FolE2									K09007	"GTP cyclohydrolase IB [EC:3.5.4.16]"
6	EPGBBDNF_02159	118521	118793	-272	Homoserine/homoserine lactone efflux protein											
6	EPGBBDNF_02160	118942	119388	-446	Hypothetical											
6	EPGBBDNF_02161	119454	119816	-362	Hypothetical											
6	EPGBBDNF_02162	119930	120502	+572	Hypothetical											
6	EPGBBDNF_02163	120947	121921	+974	Tyrosine recombinase XerC									K04763	"integrase/recombinase XerD"
6	EPGBBDNF_02164	122015	122458	-443	Hypothetical											
6	EPGBBDNF_02165	122643	124016	+1373	tRNA-2-methylthio-N(6)-dimethylallyladenosine synthase									K06168	"tRNA-2-methylthio-N6-dimethylallyladenosine synthase [EC:2.8.4.3]"
6	EPGBBDNF_02166	124022	125053	+1031	PhoH-like protein									K06217	"phosphate starvation-inducible protein PhoH and related proteins"
6	EPGBBDNF_02167	125050	125547	+497	Endoribonuclease YbeY									K07042	"probable rRNA maturation factor"
6	EPGBBDNF_02168	125592	126464	+872	Magnesium and cobalt efflux protein CorC									K06189	"magnesium and cobalt transporter"
6	EPGBBDNF_02169	126439	127941	+1502	Apolipoprotein N-acyltransferase									K03820	"apolipoprotein N-acyltransferase [EC:2.3.1.269]"
6	EPGBBDNF_02170	127894	128451	-557	Hypothetical											
6	EPGBBDNF_02171	128664	130223	-1559	putative sulfoacetate--CoA ligase							SulfAtlas=lcl|A0A1H7T6E2_S3|A0A1H7T6E2_STRJI Alkyl sulfatase				
6	EPGBBDNF_02172	130220	131626	-1406	Sulfoacetaldehyde dehydrogenase (acylating)									K15515	"sulfoacetaldehyde dehydrogenase [EC:1.2.1.81]"
6	EPGBBDNF_02173	131741	132715	-974	Hypothetical									K07795	"putative tricarboxylic transport membrane protein"
6	EPGBBDNF_02174	132807	134753	-1946	Hypothetical									K07793	"putative tricarboxylic transport membrane protein"
6	EPGBBDNF_02175	134978	135712	+734	putative fructoselysine utilization operon transcriptional repressor									K03710	"GntR family transcriptional regulator"
6	EPGBBDNF_02176	135749	136342	+593	Hypothetical											
6	EPGBBDNF_02177	136339	137442	-1103	sn-glycerol-3-phosphate import ATP-binding protein UgpC									K10112	"multiple sugar transport system ATP-binding protein"
6	EPGBBDNF_02178	137476	138342	-866	L-arabinose transport system permease protein AraQ									K17317	"glucose/mannose transport system permease protein"
6	EPGBBDNF_02179	138339	139211	-872	Melibiose/raffinose/stachyose import permease protein MelD									K17316	"glucose/mannose transport system permease protein"
6	EPGBBDNF_02180	139390	140637	-1247	putative sugar-binding periplasmic protein									K17315	"glucose/mannose transport system substrate-binding protein"
6	EPGBBDNF_02181	140744	142192	-1448	Adaptive-response sensory-kinase SasA											
6	EPGBBDNF_02182	142189	142857	-668	Transcriptional regulatory protein CpxR									K02483	"two-component system, OmpR family, response regulator"
6	EPGBBDNF_02183	143129	144193	-1064	L-allo-threonine aldolase									K01620	"threonine aldolase [EC:4.1.2.48]"
6	EPGBBDNF_02184	144197	144889	-692	Hypothetical											
6	EPGBBDNF_02185	144922	146481	-1559	Glycine betaine methyltransferase									K14083	"trimethylamine---corrinoid protein Co-methyltransferase [EC:2.1.1.250]"
6	EPGBBDNF_02186	146645	147634	+989	HTH-type transcriptional regulator CdhR											
6	EPGBBDNF_02187	148087	148956	-869	Hypothetical											
6	EPGBBDNF_02188	149342	150994	+1652	Hypothetical											
6	EPGBBDNF_02189	151100	152140	+1040	Dipeptide transport system permease protein DppB									K02033	"peptide/nickel transport system permease protein"
6	EPGBBDNF_02190	152150	153304	+1154	Glutathione transport system permease protein GsiD											
6	EPGBBDNF_02191	153317	155398	+2081	Glutathione import ATP-binding protein GsiA									K02032	"peptide/nickel transport system ATP-binding protein"
6	EPGBBDNF_02192	155395	156726	-1331	Hypothetical											
6	EPGBBDNF_02193	156873	158066	-1193	Sulfoquinovose isomerase											
6	EPGBBDNF_02194	158124	159758	-1634	Multifunctional alkaline phosphatase superfamily protein				Sulfatase			SulfAtlas=lcl|S5UD80_S1_0|S5UD80_9BACT Arylsulfatase OS=uncultured				
6	EPGBBDNF_02195	160128	160541	-413	putative acyl-CoA thioester hydrolase									K10806	"acyl-CoA thioesterase YciA [EC:3.1.2.-]"
6	EPGBBDNF_02196	160548	161819	-1271	O-acetyl-L-homoserine sulfhydrylase									K01740	"O-acetylhomoserine (thiol)-lyase [EC:2.5.1.49]"
6	EPGBBDNF_02197	161947	162495	+548	Thioredoxin/glutathione peroxidase BtuE									K00432	"glutathione peroxidase [EC:1.11.1.9]"
6	EPGBBDNF_02198	162624	162911	+287	Hypothetical									K09858	"SEC-C motif domain protein"
6	EPGBBDNF_02199	163013	164299	+1286	Gamma-glutamylputrescine oxidoreductase									K09471	"gamma-glutamylputrescine oxidase [EC:1.4.3.-]"
6	EPGBBDNF_02200	164354	164701	-347	Hypothetical											
6	EPGBBDNF_02201	164779	164874	-95	Hypothetical											
6	EPGBBDNF_02202	164942	167020	-2078	Trimethylamine dehydrogenase									K00317	"dimethylamine/trimethylamine dehydrogenase [EC:1.5.8.1 1.5.8.2]"
6	EPGBBDNF_02203	167043	167750	+707	HTH-type transcriptional regulator BetI									K02167	"TetR/AcrR family transcriptional regulator, transcriptional repressor of bet genes"
6	EPGBBDNF_02204	167832	169904	+2072	Trimethylamine dehydrogenase									K00317	"dimethylamine/trimethylamine dehydrogenase [EC:1.5.8.1 1.5.8.2]"
6	EPGBBDNF_02205	170098	170922	-824	Inner membrane ABC transporter permease protein YdcV									K11074	"putrescine transport system permease protein"
6	EPGBBDNF_02206	170919	171878	-959	Putrescine transport system permease protein PotH									K11075	"putrescine transport system permease protein"
6	EPGBBDNF_02207	171875	173017	-1142	Spermidine/putrescine import ATP-binding protein PotA									K11076	"putrescine transport system ATP-binding protein [EC:7.6.2.16]"
6	EPGBBDNF_02208	173108	173530	-422	Putrescine-binding periplasmic protein											
6	EPGBBDNF_02209	173559	174227	-668	Putrescine-binding periplasmic protein SpuD											
6	EPGBBDNF_02210	174640	175332	-692	HTH-type transcriptional regulator BetI									K02167	"TetR/AcrR family transcriptional regulator, transcriptional repressor of bet genes"
6	EPGBBDNF_02211	175475	176857	+1382	Putrescine--pyruvate aminotransferase											
6	EPGBBDNF_02212	176884	178083	+1199	Carnitine monooxygenase oxygenase subunit											
6	EPGBBDNF_02213	178157	178552	-395	Hypothetical									K08234	"glyoxylase I family protein"
6	EPGBBDNF_02214	178812	178888	-76	tRNA-Arg(acg)											
6	EPGBBDNF_02215	178897	178987	-90	tRNA-Ser(gct)											
6	EPGBBDNF_02216	179071	180525	-1454	Signal recognition particle protein									K03106	"signal recognition particle subunit SRP54 [EC:3.6.5.4]"
6	EPGBBDNF_02217	180677	181459	+782	Hypothetical											
6	EPGBBDNF_02218	181534	182811	+1277	Hypothetical									K03699	"putative hemolysin"
6	EPGBBDNF_02219	182808	183005	-197	Hypothetical									K06938	"uncharacterized protein"
6	EPGBBDNF_02220	183008	183613	-605	putative Nudix hydrolase NudL									K17879	"peroxisomal coenzyme A diphosphatase NUDT7 [EC:3.6.1.-]"
6	EPGBBDNF_02221	183702	184226	+524	Hypothetical									K18453	"ADP-ribose/FAD diphosphatase [EC:3.6.1.13 3.6.1.18]"
6	EPGBBDNF_02222	184227	184865	-638	Hydroxyacylglutathione hydrolase GloC									K01069	"hydroxyacylglutathione hydrolase [EC:3.1.2.6]"
6	EPGBBDNF_02223	184914	188810	-3896	Phosphoribosylformylglycinamidine synthase						MEROPS=Phosphoribosylformylglycinamidine synthase MER0042827			K01952	"phosphoribosylformylglycinamidine synthase [EC:6.3.5.3]"
6	EPGBBDNF_02224	188820	189368	-548	tRNA-specific adenosine deaminase									K11991	"tRNA(adenine34) deaminase [EC:3.5.4.33]"
6	EPGBBDNF_02225	189957	190175	+218	Hypothetical											
6	EPGBBDNF_02226	190357	190779	+422	Hypothetical											
6	EPGBBDNF_02227	191028	191414	-386	Hypothetical											
6	EPGBBDNF_02228	191440	191997	-557	Protein/nucleic acid deglycase 2						MEROPS=Protein/nucleic acid deglycase			K05520	"protease I [EC:3.5.1.124]"
6	EPGBBDNF_02229	192390	192608	+218	Hypothetical											
6	EPGBBDNF_02230	192985	194202	+1217	Putative trans-acting enoyl reductase											
6	EPGBBDNF_02231	194460	194654	-194	Hypothetical											
6	EPGBBDNF_02232	194850	195413	-563	Hypothetical											
6	EPGBBDNF_02233	195497	195922	+425	Hypothetical											
6	EPGBBDNF_02234	195925	196329	+404	Hypothetical											
6	EPGBBDNF_02235	196644	196817	-173	Hypothetical											
6	EPGBBDNF_02236	196824	198398	-1574	GMP synthase [glutamine-hydrolyzing]						MEROPS=GMP synthase [glutamine-hydrolyzing]			K01951	"GMP synthase (glutamine-hydrolysing) [EC:6.3.5.2]"
6	EPGBBDNF_02237	198484	199953	-1469	Inosine-5'-monophosphate dehydrogenase									K00088	"IMP dehydrogenase [EC:1.1.1.205]"
6	EPGBBDNF_02238	200107	201441	+1334	Exodeoxyribonuclease 7 large subunit									K03601	"exodeoxyribonuclease VII large subunit [EC:3.1.11.6]"
6	EPGBBDNF_02239	201543	201653	-110	5S ribosomal RNA											
6	EPGBBDNF_02240	201849	204734	-2885	23S ribosomal RNA											
6	EPGBBDNF_02241	202414	202611	-197	Hypothetical											
6	EPGBBDNF_02242	205154	206693	-1539	16S ribosomal RNA											
6	EPGBBDNF_02243	207265	208017	-752	Hypothetical									K17103	"CDP-diacylglycerol---serine O-phosphatidyltransferase [EC:2.7.8.8]"
6	EPGBBDNF_02244	208142	208633	-491	Acetolactate synthase isozyme 3 small subunit									K01653	"acetolactate synthase I/III small subunit [EC:2.2.1.6]"
6	EPGBBDNF_02245	208633	210354	-1721	Acetolactate synthase isozyme 3 large subunit									K01652	"acetolactate synthase I/II/III large subunit [EC:2.2.1.6]"
6	EPGBBDNF_02246	210788	211054	+266	Hypothetical											
6	EPGBBDNF_02247	211098	213683	-2585	Chaperone protein ClpB									K03695	"ATP-dependent Clp protease ATP-binding subunit ClpB"
6	EPGBBDNF_02248	213818	214576	-758	Polyphenol oxidase									K05810	"polyphenol oxidase [EC:1.10.3.-]"
6	EPGBBDNF_02249	214576	215547	-971	Ribosomal large subunit pseudouridine synthase D									K06180	"23S rRNA pseudouridine1911/1915/1917 synthase [EC:5.4.99.23]"
6	EPGBBDNF_02250	215681	216532	+851	Outer membrane protein assembly factor BamD									K05807	"outer membrane protein assembly factor BamD"
6	EPGBBDNF_02251	216540	217385	-845	NH(3)-dependent NAD(+) synthetase									K01916	"NAD+ synthase [EC:6.3.1.5]"
6	EPGBBDNF_02252	217447	217848	-401	Hypothetical											
6	EPGBBDNF_02253	218070	218699	-629	Hypothetical											
6	EPGBBDNF_02254	218672	219157	-485	Hypothetical											
6	EPGBBDNF_02255	219148	219681	-533	Hypothetical									K08084	"type IV fimbrial biogenesis protein FimT"
6	EPGBBDNF_02256	219797	220228	-431	FKBP-type 16 kDa peptidyl-prolyl cis-trans isomerase									K03774	"FKBP-type peptidyl-prolyl cis-trans isomerase SlpA [EC:5.2.1.8]"
6	EPGBBDNF_02257	220212	220769	-557	Lipoprotein signal peptidase						MEROPS=Lipoprotein signal peptidase			K03101	"signal peptidase II [EC:3.4.23.36]"
6	EPGBBDNF_02258	220714	223506	-2792	Isoleucine--tRNA ligase									K01870	"isoleucyl-tRNA synthetase [EC:6.1.1.5]"
6	EPGBBDNF_02259	223540	224475	-935	Bifunctional riboflavin kinase/FMN adenylyltransferase									K11753	"riboflavin kinase / FMN adenylyltransferase [EC:2.7.1.26 2.7.7.2]"
6	EPGBBDNF_02260	224591	226177	-1586	putative lipid II flippase MurJ									K03980	"putative peptidoglycan lipid II flippase"
6	EPGBBDNF_02261	226422	226682	+260	30S ribosomal protein S20									K02968	"small subunit ribosomal protein S20"
6	EPGBBDNF_02262	226833	226976	+143	Hypothetical											
6	EPGBBDNF_02263	227146	228270	-1124	Glutamate 5-kinase									K00931	"glutamate 5-kinase [EC:2.7.2.11]"
6	EPGBBDNF_02264	228263	229471	-1208	GTPase Obg									K03979	"GTPase [EC:3.6.5.-]"
6	EPGBBDNF_02265	229650	229907	-257	50S ribosomal protein L27									K02899	"large subunit ribosomal protein L27"
6	EPGBBDNF_02266	229925	230236	-311	50S ribosomal protein L21									K02888	"large subunit ribosomal protein L21"
6	EPGBBDNF_02267	230565	231533	+968	Octaprenyl diphosphate synthase									K02523	"octaprenyl-diphosphate synthase [EC:2.5.1.90]"
6	EPGBBDNF_02268	231620	232135	+515	3-hydroxydecanoyl-[acyl-carrier-protein] dehydratase									K01716	"3-hydroxyacyl-[acyl-carrier protein] dehydratase / trans-2-decenoyl-[acyl-carrier protein] isomerase [EC:4.2.1.59 5.3.3.14]"
6	EPGBBDNF_02269	232190	233407	+1217	3-oxoacyl-[acyl-carrier-protein] synthase 1									K00647	"3-oxoacyl-[acyl-carrier-protein] synthase I [EC:2.3.1.41]"
6	EPGBBDNF_02270	233485	234174	-689	Hypothetical									K00655	"1-acyl-sn-glycerol-3-phosphate acyltransferase [EC:2.3.1.51]"
6	EPGBBDNF_02271	234197	234445	-248	Molybdopterin synthase sulfur carrier subunit									K03636	"sulfur-carrier protein"
6	EPGBBDNF_02272	234442	234939	-497	Cyclic pyranopterin monophosphate synthase									K03637	"cyclic pyranopterin monophosphate synthase [EC:4.6.1.17]"
6	EPGBBDNF_02273	234948	236081	-1133	Hypothetical											
6	EPGBBDNF_02274	236097	237089	-992	GTP 3',8-cyclase									K03639	"GTP 3',8-cyclase [EC:4.1.99.22]"
6	EPGBBDNF_02275	237243	238136	-893	dTDP-4-dehydrorhamnose reductase									K00067	"dTDP-4-dehydrorhamnose reductase [EC:1.1.1.133]"
6	EPGBBDNF_02276	238140	239144	-1004	Adenine deaminase									K21053	"adenine deaminase [EC:3.5.4.2]"
6	EPGBBDNF_02277	239316	239711	+395	Diacylglycerol kinase											
6	EPGBBDNF_02278	239780	241579	-1799	3-methylmercaptopropionyl-CoA dehydrogenase											
6	EPGBBDNF_02279	241740	242447	-707	ATP-dependent dethiobiotin synthetase BioD 1									K01935	"dethiobiotin synthetase [EC:6.3.3.3]"
6	EPGBBDNF_02280	242444	243262	-818	Malonyl-[acyl-carrier protein] O-methyltransferase									K02169	"malonyl-CoA O-methyltransferase [EC:2.1.1.197]"
6	EPGBBDNF_02281	243259	244044	-785	2-succinyl-6-hydroxy-2,4-cyclohexadiene-1-carboxylate synthase						MEROPS=2-succinyl-6-hydroxy-2,4-cyclohexadiene-1-carboxylate synthase MER0017142			K02170	"pimeloyl-[acyl-carrier protein] methyl ester esterase [EC:3.1.1.85]"
6	EPGBBDNF_02282	244045	245235	-1190	8-amino-7-oxononanoate synthase									K00652	"8-amino-7-oxononanoate synthase [EC:2.3.1.47]"
6	EPGBBDNF_02283	245235	246338	-1103	Biotin synthase									K01012	"biotin synthase [EC:2.8.1.6]"
6	EPGBBDNF_02284	246419	247174	+755	Hypothetical									K02242	"competence protein ComFC"
6	EPGBBDNF_02285	247547	247888	-341	Glutaminase											
6	EPGBBDNF_02286	248361	249080	-719	Inner membrane protein YohK											
6	EPGBBDNF_02287	249077	249487	-410	Holin-like protein CidA									K06518	"holin-like protein"
6	EPGBBDNF_02288	249593	249763	+170	Hypothetical											
6	EPGBBDNF_02289	249769	250020	-251	Translational regulator CsrA									K03563	"carbon storage regulator"
6	EPGBBDNF_02290	250118	251353	-1235	Aspartate kinase Ask_LysC									K00928	"aspartate kinase [EC:2.7.2.4]"
6	EPGBBDNF_02291	251422	254055	-2633	Alanine--tRNA ligase									K01872	"alanyl-tRNA synthetase [EC:6.1.1.7]"
6	EPGBBDNF_02292	254181	254678	-497	Regulatory protein RecX									K03565	"regulatory protein"
6	EPGBBDNF_02293	254704	255741	-1037	Protein RecA									K03553	"recombination protein RecA"
6	EPGBBDNF_02294	255885	256400	-515	Nicotinamide-nucleotide amidohydrolase PncC									K03743	"nicotinamide-nucleotide amidase [EC:3.5.1.42]"
6	EPGBBDNF_02295	256550	259123	+2573	DNA mismatch repair protein MutS									K03555	"DNA mismatch repair protein MutS"
6	EPGBBDNF_02296	259128	260069	-941	RNA polymerase sigma factor RpoS											
6	EPGBBDNF_02297	260134	260991	-857	Murein hydrolase activator NlpD						MEROPS=Murein hydrolase activator			K06194	"lipoprotein NlpD"
6	EPGBBDNF_02298	260994	261953	-959	Hypothetical									K08974	"putative membrane protein"
6	EPGBBDNF_02299	261950	262636	-686	Protein-L-isoaspartate O-methyltransferase									K00573	"protein-L-isoaspartate(D-aspartate) O-methyltransferase [EC:2.1.1.77]"
6	EPGBBDNF_02300	262636	263379	-743	5'-nucleotidase SurE									K03787	"5'-nucleotidase [EC:3.1.3.5]"
6	EPGBBDNF_02301	263419	264483	-1064	tRNA pseudouridine synthase D									K06176	"tRNA pseudouridine13 synthase [EC:5.4.99.27]"
6	EPGBBDNF_02302	264483	264755	-272	Cell division protein FtsB									K05589	"cell division protein FtsB"
6	EPGBBDNF_02303	264833	266128	-1295	Enolase									K01689	"enolase [EC:4.2.1.11]"
6	EPGBBDNF_02304	266178	267803	-1625	CTP synthase						MEROPS=CTP synthase MER0065554			K01937	"CTP synthase [EC:6.3.4.2]"
6	EPGBBDNF_02305	268050	269411	-1361	tRNA(Ile)-lysidine synthase									K04075	"tRNA(Ile)-lysidine synthase [EC:6.3.4.19]"
6	EPGBBDNF_02306	269440	270393	-953	Acetyl-coenzyme A carboxylase carboxyl transferase subunit alpha									K01962	"acetyl-CoA carboxylase carboxyl transferase subunit alpha [EC:6.4.1.2 2.1.3.15]"
6	EPGBBDNF_02307	270460	273987	-3527	DNA polymerase III subunit alpha									K02337	"DNA polymerase III subunit alpha [EC:2.7.7.7]"
6	EPGBBDNF_02308	273989	274594	-605	Ribonuclease HII									K03470	"ribonuclease HII [EC:3.1.26.4]"
6	EPGBBDNF_02309	274591	275760	-1169	Lipid-A-disaccharide synthase	GT19	GT19							K00748	"lipid-A-disaccharide synthase [EC:2.4.1.182]"
6	EPGBBDNF_02310	275772	276554	-782	Acyl-[acyl-carrier-protein]--UDP-N-acetylglucosamine O-acyltransferase									K00677	"UDP-N-acetylglucosamine acyltransferase [EC:2.3.1.129]"
6	EPGBBDNF_02311	276554	276994	-440	3-hydroxyacyl-[acyl-carrier-protein] dehydratase FabZ									K02372	"3-hydroxyacyl-[acyl-carrier-protein] dehydratase [EC:4.2.1.59]"
6	EPGBBDNF_02312	277031	278056	-1025	UDP-3-O-acylglucosamine N-acyltransferase									K02536	"UDP-3-O-[3-hydroxymyristoyl] glucosamine N-acyltransferase [EC:2.3.1.191]"
6	EPGBBDNF_02313	278057	278569	-512	Hypothetical									K06142	"outer membrane protein"
6	EPGBBDNF_02314	278592	280871	-2279	Outer membrane protein assembly factor BamA									K07277	"outer membrane protein insertion porin family"
6	EPGBBDNF_02315	280894	282288	-1394	Regulator of sigma-E protease RseP						MEROPS=Regulator of sigma-E			K11749	"regulator of sigma E protease [EC:3.4.24.-]"
6	EPGBBDNF_02316	282304	283113	-809	Phosphatidate cytidylyltransferase									K00981	"phosphatidate cytidylyltransferase [EC:2.7.7.41]"
6	EPGBBDNF_02317	283157	283927	-770	Ditrans,polycis-undecaprenyl-diphosphate synthase ((2E,6E)-farnesyl-diphosphate specific)									K00806	"undecaprenyl diphosphate synthase [EC:2.5.1.31]"
6	EPGBBDNF_02318	283972	284529	-557	Ribosome-recycling factor									K02838	"ribosome recycling factor"
6	EPGBBDNF_02319	284522	285283	-761	Uridylate kinase									K09903	"uridylate kinase [EC:2.7.4.22]"
6	EPGBBDNF_02320	285471	286331	-860	Elongation factor Ts									K02357	"elongation factor Ts"
6	EPGBBDNF_02321	286438	287193	-755	30S ribosomal protein S2									K02967	"small subunit ribosomal protein S2"
6	EPGBBDNF_02322	287755	288525	+770	Methionine aminopeptidase						MEROPS=Methionine aminopeptidase MER0001243			K01265	"methionyl aminopeptidase [EC:3.4.11.18]"
6	EPGBBDNF_02323	288528	291200	+2672	Bifunctional uridylyltransferase/uridylyl-removing enzyme									K00990	"[protein-PII] uridylyltransferase [EC:2.7.7.59]"
6	EPGBBDNF_02324	291579	291938	+359	putative protein											
6	EPGBBDNF_02325	291968	293005	+1037	2,3,4,5-tetrahydropyridine-2,6-dicarboxylate N-succinyltransferase									K00674	"2,3,4,5-tetrahydropyridine-2,6-dicarboxylate N-succinyltransferase [EC:2.3.1.117]"
6	EPGBBDNF_02326	293007	294161	+1154	Succinyl-diaminopimelate desuccinylase						MEROPS=Succinyl-diaminopimelate desuccinylase MER0001272			K01439	"succinyl-diaminopimelate desuccinylase [EC:3.5.1.18]"
6	EPGBBDNF_02327	294164	294547	+383	Hypothetical											
6	EPGBBDNF_02328	294549	295823	-1274	Hypothetical									K01555	"fumarylacetoacetase [EC:3.7.1.2]"
6	EPGBBDNF_02329	295835	296356	-521	Hypothetical											
6	EPGBBDNF_02330	296401	297468	-1067	4-hydroxyphenylpyruvate dioxygenase									K00457	"4-hydroxyphenylpyruvate dioxygenase [EC:1.13.11.27]"
6	EPGBBDNF_02331	297627	298448	+821	Hypothetical									K00477	"phytanoyl-CoA hydroxylase [EC:1.14.11.18]"
6	EPGBBDNF_02332	298443	299051	-608	Threonine efflux protein											
6	EPGBBDNF_02333	299061	300038	-977	Monoacylglycerol lipase						MEROPS=Monoacylglycerol lipase MER0036052					
6	EPGBBDNF_02334	300155	300511	-356	Hypothetical											
6	EPGBBDNF_02335	300700	301290	+590	Hypothetical											
6	EPGBBDNF_02336	301662	302237	-575	DNA-3-methyladenine glycosylase 1									K01246	"DNA-3-methyladenine glycosylase I [EC:3.2.2.20]"
6	EPGBBDNF_02337	302582	303046	+464	Hypothetical											
6	EPGBBDNF_02338	303049	304095	-1046	Lipopolysaccharide export system permease protein LptG									K11720	"lipopolysaccharide export system permease protein"
6	EPGBBDNF_02339	304082	305149	-1067	Lipopolysaccharide export system permease protein LptF									K07091	"lipopolysaccharide export system permease protein"
6	EPGBBDNF_02340	305383	306864	+1481	Cytosol aminopeptidase						MEROPS=Cytosol aminopeptidase MER0001236			K01255	"leucyl aminopeptidase [EC:3.4.11.1]"
6	EPGBBDNF_02341	306867	307292	+425	DNA polymerase III subunit chi									K02339	"DNA polymerase III subunit chi [EC:2.7.7.7]"
6	EPGBBDNF_02342	307289	307462	-173	Hypothetical											
6	EPGBBDNF_02343	307592	307789	-197	Hypothetical											
6	EPGBBDNF_02344	307900	308106	-206	putative cold shock protein A									K03704	"cold shock protein"
6	EPGBBDNF_02345	308347	311199	-2852	Valine--tRNA ligase									K01873	"valyl-tRNA synthetase [EC:6.1.1.9]"
6	EPGBBDNF_02346	311291	311773	-482	FKBP-type peptidyl-prolyl cis-trans isomerase SlyD									K03775	"FKBP-type peptidyl-prolyl cis-trans isomerase SlyD [EC:5.2.1.8]"
6	EPGBBDNF_02347	311890	312498	+608	Hypothetical											
6	EPGBBDNF_02348	312495	313628	-1133	Ribosomal RNA large subunit methyltransferase G									K11391	"23S rRNA (guanine1835-N2)-methyltransferase [EC:2.1.1.174]"
6	EPGBBDNF_02349	313655	314299	-644	Pyridoxine/pyridoxamine 5'-phosphate oxidase									K00275	"pyridoxamine 5'-phosphate oxidase [EC:1.4.3.5]"
6	EPGBBDNF_02350	314554	315804	+1250	p-hydroxybenzoic acid efflux pump subunit AaeA											
6	EPGBBDNF_02351	315821	318922	+3101	Multidrug resistance protein MdtB											
6	EPGBBDNF_02352	318933	319934	-1001	DNA polymerase IV									K02346	"DNA polymerase IV [EC:2.7.7.7]"
6	EPGBBDNF_02353	320147	320458	+311	Hypothetical									K09948	"uncharacterized protein"
6	EPGBBDNF_02354	320463	320651	+188	Hypothetical											
6	EPGBBDNF_02355	320668	321756	+1088	Hypothetical	GH73	GH73							K03796	"Bax protein"
6	EPGBBDNF_02356	321758	322096	+338	putative protein YciH									K03113	"translation initiation factor 1"
6	EPGBBDNF_02357	322096	322404	+308	Hypothetical											
6	EPGBBDNF_02358	322491	324398	+1907	Beta-ketoacyl-[acyl-carrier-protein] synthase FabY									K18473	"acetoacetyl-[acyl-carrier protein] synthase [EC:2.3.1.180]"
6	EPGBBDNF_02359	324440	325225	-785	putative metal-dependent hydrolase YjjV									K03424	"TatD DNase family protein [EC:3.1.21.-]"
6	EPGBBDNF_02360	325250	326833	-1583	Peptide chain release factor RF3									K02837	"peptide chain release factor 3"
6	EPGBBDNF_02361	327042	328568	+1526	Hypothetical									K03321	"sulfate permease, SulP family"
6	EPGBBDNF_02362	328549	329010	-461	Hypothetical									K03789	"[ribosomal protein S18]-alanine N-acetyltransferase [EC:2.3.1.266]"
6	EPGBBDNF_02363	329017	329922	-905	Hypothetical											
6	EPGBBDNF_02364	330164	331396	+1232	Cystathionine beta-lyase PatB									K14155	"cysteine-S-conjugate beta-lyase [EC:4.4.1.13]"
6	EPGBBDNF_02365	331388	331867	-479	Hypothetical											
6	EPGBBDNF_02366	332032	332142	-110	5S ribosomal RNA											
6	EPGBBDNF_02367	332338	335223	-2885	23S ribosomal RNA											
6	EPGBBDNF_02368	332903	333100	-197	Hypothetical											
6	EPGBBDNF_02369	335639	335714	-75	tRNA-Ala(tgc)											
6	EPGBBDNF_02370	335842	335918	-76	tRNA-Ile(gat)											
6	EPGBBDNF_02371	336085	336348	+263	Hypothetical											
6	EPGBBDNF_02372	336151	337690	-1539	16S ribosomal RNA											
6	EPGBBDNF_02373	338088	339371	-1283	Tyrosine--tRNA ligase									K01866	"tyrosyl-tRNA synthetase [EC:6.1.1.1]"
6	EPGBBDNF_02374	339596	340909	+1313	Murein DD-endopeptidase MepM						MEROPS=Murein DD-endopeptidase MepM			K19304	"murein DD-endopeptidase [EC:3.4.24.-]"
6	EPGBBDNF_02375	340915	341283	-368	Iron-sulfur cluster insertion protein ErpA									K15724	"iron-sulfur cluster insertion protein"
6	EPGBBDNF_02376	341383	342423	-1040	N-acetyl-gamma-glutamyl-phosphate reductase									K00145	"N-acetyl-gamma-glutamyl-phosphate reductase [EC:1.2.1.38]"
6	EPGBBDNF_02377	342606	344360	+1754	Voltage-gated ClC-type chloride channel ClcB									K03281	"chloride channel protein, CIC family"
6	EPGBBDNF_02378	344427	345722	+1295	Glutamate-1-semialdehyde 2,1-aminomutase									K01845	"glutamate-1-semialdehyde 2,1-aminomutase [EC:5.4.3.8]"
6	EPGBBDNF_02379	345726	346301	+575	Hypothetical											
6	EPGBBDNF_02380	346280	346969	-689	Hypothetical											
6	EPGBBDNF_02381	346976	349144	-2168	Penicillin-binding protein 1B	GT51	GT51							K05365	"penicillin-binding protein 1B [EC:2.4.1.129 3.4.16.4]"
6	EPGBBDNF_02382	349152	349640	+488	Hypothetical											
6	EPGBBDNF_02383	349637	350359	-722	Sugar fermentation stimulation protein A									K06206	"sugar fermentation stimulation protein A"
6	EPGBBDNF_02384	350722	351084	+362	RNA polymerase-binding transcription factor DksA									K06204	"DnaK suppressor protein"
6	EPGBBDNF_02385	351092	351964	+872	Glutamyl-Q tRNA(Asp) synthetase									K01894	"glutamyl-Q tRNA(Asp) synthetase [EC:6.1.1.-]"
6	EPGBBDNF_02386	352037	353392	+1355	Poly(A) polymerase I									K00970	"poly(A) polymerase [EC:2.7.7.19]"
6	EPGBBDNF_02387	353385	353867	+482	2-amino-4-hydroxy-6-hydroxymethyldihydropteridine pyrophosphokinase									K00950	"2-amino-4-hydroxy-6-hydroxymethyldihydropteridine diphosphokinase [EC:2.7.6.3]"
6	EPGBBDNF_02388	353905	354699	+794	3-methyl-2-oxobutanoate hydroxymethyltransferase									K00606	"3-methyl-2-oxobutanoate hydroxymethyltransferase [EC:2.1.2.11]"
6	EPGBBDNF_02389	354718	355572	+854	Pantothenate synthetase									K01918	"pantoate--beta-alanine ligase [EC:6.3.2.1]"
6	EPGBBDNF_02390	355597	356637	-1040	Fructose-bisphosphate aldolase									K01624	"fructose-bisphosphate aldolase, class II [EC:4.1.2.13]"
6	EPGBBDNF_02391	356682	357842	-1160	Phosphoglycerate kinase									K00927	"phosphoglycerate kinase [EC:2.7.2.3]"
6	EPGBBDNF_02392	357839	358897	-1058	Glyceraldehyde-3-phosphate dehydrogenase 1									K00134	"glyceraldehyde 3-phosphate dehydrogenase [EC:1.2.1.12]"
6	EPGBBDNF_02393	358911	360905	-1994	Transketolase 1									K00615	"transketolase [EC:2.2.1.1]"
6	EPGBBDNF_02394	361315	361917	-602	Hypothetical											
6	EPGBBDNF_02395	362176	363591	-1415	Hypothetical											
6	EPGBBDNF_02396	363588	365459	-1871	Glutathione-regulated potassium-efflux system protein KefC									K03455	"monovalent cation:H+ antiporter-2, CPA2 family"
6	EPGBBDNF_02397	365719	366018	-299	Hypothetical											
6	EPGBBDNF_02398	366052	366327	-275	Hypothetical											
6	EPGBBDNF_02399	366798	367967	+1169	S-adenosylmethionine synthase									K00789	"S-adenosylmethionine synthetase [EC:2.5.1.6]"
6	EPGBBDNF_02400	367971	368696	+725	Ribosomal RNA small subunit methyltransferase E									K09761	"16S rRNA (uracil1498-N3)-methyltransferase [EC:2.1.1.193]"
6	EPGBBDNF_02401	368723	369682	+959	Glutathione synthetase									K01920	"glutathione synthase [EC:6.3.2.3]"
6	EPGBBDNF_02402	369682	370260	+578	Hypothetical									K07735	"putative transcriptional regulator"
6	EPGBBDNF_02403	370253	370705	+452	Putative pre-16S rRNA nuclease									K07447	"putative holliday junction resolvase [EC:3.1.-.-]"
6	EPGBBDNF_02404	370759	371292	+533	Bifunctional protein PyrR									K02825	"pyrimidine operon attenuation protein / uracil phosphoribosyltransferase [EC:2.4.2.9]"
6	EPGBBDNF_02405	371285	372304	+1019	Aspartate carbamoyltransferase									K00609	"aspartate carbamoyltransferase catalytic subunit [EC:2.1.3.2]"
6	EPGBBDNF_02406	372301	373569	+1268	Dihydroorotase-like protein						MEROPS=Dihydroorotase-like protein MER0005767					
6	EPGBBDNF_02407	373671	374264	+593	Sensor histidine kinase RcsC											
6	EPGBBDNF_02408	374291	375379	+1088	Adaptive-response sensory-kinase SasA											
6	EPGBBDNF_02409	375376	376272	+896	Hypothetical											
6	EPGBBDNF_02410	376245	377630	-1385	Hydrogen cyanide synthase subunit HcnB											
6	EPGBBDNF_02411	377627	377926	-299	Hypothetical											
6	EPGBBDNF_02412	377907	379034	-1127	Hydrogen cyanide synthase subunit HcnC											
6	EPGBBDNF_02413	379021	379728	-707	Octopine transport system permease protein OccM									K02029	"polar amino acid transport system permease protein"
6	EPGBBDNF_02414	379728	380453	-725	Histidine transport system permease protein HisQ											
6	EPGBBDNF_02415	380478	381233	-755	Lysine/arginine/ornithine-binding periplasmic protein									K02030	"polar amino acid transport system substrate-binding protein"
6	EPGBBDNF_02416	381287	382051	-764	Octopine permease ATP-binding protein P									K10021	"octopine/nopaline transport system ATP-binding protein [EC:7.4.2.1]"
6	EPGBBDNF_02417	382282	382980	+698	Pyridoxal phosphate homeostasis protein									K06997	"PLP dependent protein"
6	EPGBBDNF_02418	383048	383875	+827	Pyrroline-5-carboxylate reductase									K00286	"pyrroline-5-carboxylate reductase [EC:1.5.1.2]"
6	EPGBBDNF_02419	383875	384015	+140	Hypothetical											
6	EPGBBDNF_02420	383984	385642	-1658	Energy-dependent translational throttle protein EttA									K06020	"energy-dependent translational throttle protein EttA"
6	EPGBBDNF_02421	385815	386405	+590	Riboflavin biosynthesis protein									K01497	"GTP cyclohydrolase II [EC:3.5.4.25]"
6	EPGBBDNF_02422	386391	388175	-1784	1-deoxy-D-xylulose-5-phosphate synthase									K01662	"1-deoxy-D-xylulose-5-phosphate synthase [EC:2.2.1.7]"
6	EPGBBDNF_02423	388180	389079	-899	Farnesyl diphosphate synthase									K00795	"farnesyl diphosphate synthase [EC:2.5.1.1 2.5.1.10]"
6	EPGBBDNF_02424	389082	389330	-248	Exodeoxyribonuclease 7 small subunit									K03602	"exodeoxyribonuclease VII small subunit [EC:3.1.11.6]"
6	EPGBBDNF_02425	389330	389911	-581	Hypothetical									K02221	"YggT family protein"
6	EPGBBDNF_02426	390302	390757	+455	Hypothetical											
6	EPGBBDNF_02427	390774	391934	-1160	Heme chaperone HemW									K02495	"oxygen-independent coproporphyrinogen III oxidase [EC:1.3.98.3]"
6	EPGBBDNF_02428	391934	392539	-605	dITP/XTP pyrophosphatase									K02428	"XTP/dITP diphosphohydrolase [EC:3.6.1.66]"
6	EPGBBDNF_02429	392570	393184	-614	Hypothetical											
6	EPGBBDNF_02430	393202	394590	-1388	L-serine dehydratase 1									K01752	"L-serine dehydratase [EC:4.3.1.17]"
6	EPGBBDNF_02431	394797	395813	-1016	Hypothetical											
6	EPGBBDNF_02432	395825	396706	-881	Hypothetical											
6	EPGBBDNF_02433	396728	397756	-1028	Hypothetical											
6	EPGBBDNF_02434	397864	399111	-1247	Hypothetical											
6	EPGBBDNF_02435	399504	400550	+1046	Oligosaccharides import ATP-binding protein MsmX									K10112	"multiple sugar transport system ATP-binding protein"
6	EPGBBDNF_02436	400563	401102	+539	Hypothetical											
6	EPGBBDNF_02437	401104	402414	+1310	Sulfopropanediol 3-dehydrogenase									K15509	"sulfopropanediol 3-dehydrogenase [EC:1.1.1.308]"
6	EPGBBDNF_02438	402414	402785	+371	Hypothetical											
6	EPGBBDNF_02439	402757	403464	+707	Hypothetical											
6	EPGBBDNF_02440	403466	404230	+764	Gluconate 5-dehydrogenase							SulfAtlas=lcl|A0A0L7RJP2_S1_2|A0A0L7RJP2_9HYME Arylsulfatase I		K03331	"L-xylulose reductase [EC:1.1.1.10]"
6	EPGBBDNF_02441	404230	405246	+1016	Ribose operon repressor							SulfAtlas=lcl|L8TSN4_S1_11|L8TSN4_9MICC Arylsulfatase A		K02529	"LacI family transcriptional regulator"
6	EPGBBDNF_02442	405243	406214	+971	Hypothetical											
6	EPGBBDNF_02443	406293	407249	+956	Hypothetical											
6	EPGBBDNF_02444	407256	407948	+692	2-succinyl-6-hydroxy-2,4-cyclohexadiene-1-carboxylate synthase						MEROPS=2-succinyl-6-hydroxy-2,4-cyclohexadiene-1-carboxylate synthase MER0017142					
6	EPGBBDNF_02445	407963	408658	+695	Hypothetical											
6	EPGBBDNF_02446	408680	409270	-590	Hypothetical									K05595	"multiple antibiotic resistance protein"
6	EPGBBDNF_02447	409297	410340	-1043	HTH-type transcriptional regulator CdhR											
6	EPGBBDNF_02448	410542	415353	+4811	NAD-specific glutamate dehydrogenase									K15371	"glutamate dehydrogenase [EC:1.4.1.2]"
6	EPGBBDNF_02449	415406	416620	+1214	Succinylornithine transaminase/acetylornithine aminotransferase									K00821	"acetylornithine/N-succinyldiaminopimelate aminotransferase [EC:2.6.1.11 2.6.1.17]"
6	EPGBBDNF_02450	416641	417909	+1268	Succinyl-diaminopimelate desuccinylase						MEROPS=Succinyl-diaminopimelate desuccinylase MER0001266			K01295	"glutamate carboxypeptidase [EC:3.4.17.11]"
6	EPGBBDNF_02451	417903	418910	+1007	Arginine N-succinyltransferase									K00673	"arginine N-succinyltransferase [EC:2.3.1.109]"
6	EPGBBDNF_02452	419061	420107	+1046	Arginine N-succinyltransferase									K00673	"arginine N-succinyltransferase [EC:2.3.1.109]"
6	EPGBBDNF_02453	420124	421587	+1463	N-succinylglutamate 5-semialdehyde dehydrogenase									K06447	"succinylglutamic semialdehyde dehydrogenase [EC:1.2.1.71]"
6	EPGBBDNF_02454	421598	422965	+1367	N-succinylarginine dihydrolase									K01484	"succinylarginine dihydrolase [EC:3.5.3.23]"
6	EPGBBDNF_02455	423487	424428	-941	Zinc-type alcohol dehydrogenase-like protein									K00344	"NADPH:quinone reductase [EC:1.6.5.5]"
6	EPGBBDNF_02456	424623	425477	-854	Protein/nucleic acid deglycase 1						MEROPS=Protein/nucleic acid deglycase	SulfAtlas=lcl|A0A0C1U7N7_S1_48|A0A0C1U7N7_9ACTN Sulfatase OS=marine		K05523	"D-lactate dehydratase / protein deglycase [EC:4.2.1.130 3.5.1.124]"
6	EPGBBDNF_02457	425716	426630	+914	HTH-type transcriptional regulator DmlR											
6	EPGBBDNF_02458	426661	427878	+1217	NADPH dehydrogenase											
6	EPGBBDNF_02459	428066	428545	+479	Hypothetical											
6	EPGBBDNF_02460	428602	429282	-680	Ribosomal RNA small subunit methyltransferase D									K08316	"16S rRNA (guanine966-N2)-methyltransferase [EC:2.1.1.171]"
6	EPGBBDNF_02461	429435	430559	+1124	Signal recognition particle receptor FtsY									K03110	"fused signal recognition particle receptor"
6	EPGBBDNF_02462	430556	431227	+671	Cell division ATP-binding protein FtsE									K09812	"cell division transport system ATP-binding protein"
6	EPGBBDNF_02463	431230	432204	+974	Cell division protein FtsX									K09811	"cell division transport system permease protein"
6	EPGBBDNF_02464	432446	433333	+887	RNA polymerase sigma factor RpoH									K03089	"RNA polymerase sigma-32 factor"
6	EPGBBDNF_02465	433393	434031	-638	Esterase TesA									K10804	"acyl-CoA thioesterase I [EC:3.1.2.- 3.1.2.2 3.1.1.2 3.1.1.5]"
6	EPGBBDNF_02466	434096	434797	+701	ABC transporter ATP-binding protein YtrE									K02003	"putative ABC transport system ATP-binding protein"
6	EPGBBDNF_02467	434790	437240	+2450	Hypothetical									K02004	"putative ABC transport system permease protein"
6	EPGBBDNF_02468	437353	439071	+1718	C4-dicarboxylic acid transporter DauA									K03321	"sulfate permease, SulP family"
6	EPGBBDNF_02469	439157	439369	-212	50S ribosomal protein L31									K02909	"large subunit ribosomal protein L31"
6	EPGBBDNF_02470	439661	441850	+2189	Primosomal protein N'									K04066	"primosomal protein N' (replication factor Y) (superfamily II helicase) [EC:3.6.4.-]"
6	EPGBBDNF_02471	441930	443687	+1757	Arginine--tRNA ligase									K01887	"arginyl-tRNA synthetase [EC:6.1.1.19]"
6	EPGBBDNF_02472	443690	444280	+590	Cell division protein FtsN											
6	EPGBBDNF_02473	444396	444938	+542	ATP-dependent protease subunit HslV						MEROPS=ATP-dependent protease subunit			K01419	"ATP-dependent HslUV protease, peptidase subunit HslV [EC:3.4.25.2]"
6	EPGBBDNF_02474	444948	446273	+1325	ATP-dependent protease ATPase subunit HslU									K03667	"ATP-dependent HslUV protease ATP-binding subunit HslU"
6	EPGBBDNF_02475	446311	446586	-275	Hypothetical											
6	EPGBBDNF_02476	446885	447256	-371	Hypothetical											
6	EPGBBDNF_02477	447374	449182	-1808	GTP-binding protein TypA/BipA									K06207	"GTP-binding protein"
6	EPGBBDNF_02478	449618	451024	+1406	Glutamine synthetase									K01915	"glutamine synthetase [EC:6.3.1.2]"
6	EPGBBDNF_02479	451112	452185	+1073	Sensory histidine kinase/phosphatase NtrB									K07708	"two-component system, NtrC family, nitrogen regulation sensor histidine kinase GlnL [EC:2.7.13.3]"
6	EPGBBDNF_02480	452182	453573	+1391	DNA-binding transcriptional regulator NtrC									K07712	"two-component system, NtrC family, nitrogen regulation response regulator GlnG"
6	EPGBBDNF_02481	453687	454145	+458	tRNA (cytidine(34)-2'-O)-methyltransferase									K03216	"tRNA (cytidine/uridine-2'-O-)-methyltransferase [EC:2.1.1.207]"
6	EPGBBDNF_02482	454155	454661	-506	Protein-export protein SecB									K03071	"preprotein translocase subunit SecB"
6	EPGBBDNF_02483	454703	454975	-272	Glutaredoxin 3									K03676	"glutaredoxin 3"
6	EPGBBDNF_02484	455000	455416	-416	putative protein YibN									K03972	"phage shock protein E"
6	EPGBBDNF_02485	455556	457100	+1544	2,3-bisphosphoglycerate-independent phosphoglycerate mutase							SulfAtlas=lcl|A0A1H2SJG1_S1_7|A0A1H2SJG1_9FLAO Choline-sulfatase OS=Lutibac...		K15633	"2,3-bisphosphoglycerate-independent phosphoglycerate mutase [EC:5.4.2.12]"
6	EPGBBDNF_02486	457102	458238	+1136	Murein hydrolase activator EnvC						MEROPS=Murein hydrolase activator			K22719	"murein hydrolase activator"
6	EPGBBDNF_02487	458248	459432	+1184	putative CtpA-like serine protease						MEROPS=putative CtpA-like serine			K03797	"carboxyl-terminal processing protease [EC:3.4.21.102]"
6	EPGBBDNF_02488	459491	460234	+743	putative protein									K09798	"uncharacterized protein"
6	EPGBBDNF_02489	460208	460981	-773	Imidazole glycerol phosphate synthase subunit HisF									K02500	"imidazole glycerol-phosphate synthase subunit HisF [EC:4.3.2.10]"
6	EPGBBDNF_02490	461008	461757	-749	1-(5-phosphoribosyl)-5-[(5-phosphoribosylamino)methylideneamino] imidazole-4-carboxamide isomerase									K01814	"phosphoribosylformimino-5-aminoimidazole carboxamide ribotide isomerase [EC:5.3.1.16]"
6	EPGBBDNF_02491	461777	462412	-635	Imidazole glycerol phosphate synthase subunit HisH						MEROPS=Imidazole glycerol phosphate			K02501	"imidazole glycerol-phosphate synthase subunit HisH [EC:4.3.2.10]"
6	EPGBBDNF_02492	462420	463013	-593	Histidine biosynthesis bifunctional protein HisB									K01693	"imidazoleglycerol-phosphate dehydratase [EC:4.2.1.19]"
6	EPGBBDNF_02493	463148	464215	+1067	Adenine DNA glycosylase									K03575	"A/G-specific adenine glycosylase [EC:3.2.2.31]"
6	EPGBBDNF_02494	464212	464487	+275	putative Fe(2+)-trafficking protein											
6	EPGBBDNF_02495	464624	464699	+75	tRNA-Phe(gaa)											
6	EPGBBDNF_02496	464777	465505	+728	Hypothetical											
6	EPGBBDNF_02497	465622	466308	-686	Fumarylpyruvate hydrolase							SulfAtlas=lcl|A0A1Q9EKW5_S1_6|A0A1Q9EKW5_SYMMI Dynein heavy		K16165	"fumarylpyruvate hydrolase [EC:3.7.1.20]"
6	EPGBBDNF_02498	466465	467367	-902	Hypothetical											
6	EPGBBDNF_02499	467542	468582	+1040	Hypothetical									K02051	"NitT/TauT family transport system substrate-binding protein"
6	EPGBBDNF_02500	468591	469409	+818	Aliphatic sulfonates import ATP-binding protein SsuB									K02049	"NitT/TauT family transport system ATP-binding protein"
6	EPGBBDNF_02501	469409	470224	+815	Riboflavin transport system permease protein RibX									K02050	"NitT/TauT family transport system permease protein"
6	EPGBBDNF_02502	470283	471635	+1352	Thiamine thiazole synthase											
6	EPGBBDNF_02503	471731	472894	+1163	Formyl-CoA:oxalate CoA-transferase											
6	EPGBBDNF_02504	472903	473679	+776	Enoyl-CoA-hydratase											
6	EPGBBDNF_02505	473795	474049	+254	Ferredoxin											
6	EPGBBDNF_02506	474070	474972	+902	Putative 2-dehydro-3-deoxy-D-gluconate aldolase YagE											
6	EPGBBDNF_02507	475018	476460	+1442	Aldehyde dehydrogenase, thermostable									K22187	"alpha-ketoglutaric semialdehyde dehydrogenase [EC:1.2.1.-]"
6	EPGBBDNF_02508	476482	476943	+461	Hypothetical									K01493	"dCMP deaminase [EC:3.5.4.12]"
6	EPGBBDNF_02509	477162	477365	+203	Hypothetical											
6	EPGBBDNF_02510	477362	477649	+287	Hypothetical											
6	EPGBBDNF_02511	478304	478546	-242	Hypothetical											
7	EPGBBDNF_02512	196	882	-686	Fumarylpyruvate hydrolase							SulfAtlas=lcl|A0A1Q9EKW5_S1_6|A0A1Q9EKW5_SYMMI Dynein heavy		K16165	"fumarylpyruvate hydrolase [EC:3.7.1.20]"
7	EPGBBDNF_02513	1266	1415	-149	Hypothetical											
7	EPGBBDNF_02514	1457	2848	-1391	L-fuculokinase											
7	EPGBBDNF_02515	2845	3159	-314	L-rhamnose mutarotase									K03534	"L-rhamnose mutarotase [EC:5.1.3.32]"
7	EPGBBDNF_02516	3162	4151	-989	Autoinducer 2 import system permease protein LsrD									K10561	"rhamnose transport system permease protein"
7	EPGBBDNF_02517	4148	5131	-983	D-allose transport system permease protein AlsC									K10560	"rhamnose transport system permease protein"
7	EPGBBDNF_02518	5128	6663	-1535	Ribose import ATP-binding protein RbsA									K10562	"rhamnose transport system ATP-binding protein [EC:7.5.2.-]"
7	EPGBBDNF_02519	6734	7726	-992	Autoinducer 2-binding protein LsrB									K10559	"rhamnose transport system substrate-binding protein"
7	EPGBBDNF_02520	7765	8568	-803	HTH-type transcriptional regulator UlaR									K03477	"DeoR family transcriptional regulator, ulaG and ulaABCDEF operon transcriptional repressor"
7	EPGBBDNF_02521	8777	10882	+2105	3-phenylpropionate-dihydrodiol/cinnamic acid-dihydrodiol dehydrogenase							SulfAtlas=lcl|A0A0L7RJP2_S1_2|A0A0L7RJP2_9HYME Arylsulfatase I				
7	EPGBBDNF_02522	10952	12226	+1274	Hypothetical									K01820	"L-rhamnose isomerase / sugar isomerase [EC:5.3.1.14 5.3.1.-]"
7	EPGBBDNF_02523	12793	13407	-614	Urease accessory protein UreG									K03189	"urease accessory protein"
7	EPGBBDNF_02524	13410	14075	-665	Urease accessory protein UreF									K03188	"urease accessory protein"
7	EPGBBDNF_02525	14088	14531	-443	Urease accessory protein UreE									K03187	"urease accessory protein"
7	EPGBBDNF_02526	14540	16243	-1703	Urease subunit alpha						MEROPS=Urease subunit alpha			K01428	"urease subunit alpha [EC:3.5.1.5]"
7	EPGBBDNF_02527	16254	16562	-308	Urease subunit beta									K01429	"urease subunit beta [EC:3.5.1.5]"
7	EPGBBDNF_02528	16573	16875	-302	Urease subunit gamma									K01430	"urease subunit gamma [EC:3.5.1.5]"
7	EPGBBDNF_02529	16927	17760	-833	Urease accessory protein UreD									K03190	"urease accessory protein"
7	EPGBBDNF_02530	17770	18465	-695	High-affinity branched-chain amino acid transport ATP-binding protein LivF									K11963	"urea transport system ATP-binding protein"
7	EPGBBDNF_02531	18469	19317	-848	Lipopolysaccharide export system ATP-binding protein LptB									K11962	"urea transport system ATP-binding protein"
7	EPGBBDNF_02532	19314	20390	-1076	Hypothetical									K11961	"urea transport system permease protein"
7	EPGBBDNF_02533	20397	22013	-1616	Hypothetical									K11960	"urea transport system permease protein"
7	EPGBBDNF_02534	22094	23377	-1283	Aliphatic amidase expression-regulating protein									K11959	"urea transport system substrate-binding protein"
7	EPGBBDNF_02535	25310	26113	-803	Hypothetical									K07090	"uncharacterized protein"
7	EPGBBDNF_02536	26132	27679	-1547	Oxamate amidohydrolase proenzyme						MEROPS=Oxamate amidohydrolase proenzyme					
7	EPGBBDNF_02537	28139	29044	-905	HTH-type transcriptional regulator HdfR											
7	EPGBBDNF_02538	29168	30964	+1796	Allophanate hydrolase									K01457	"allophanate hydrolase [EC:3.5.1.54]"
7	EPGBBDNF_02539	31022	32635	+1613	putative D,D-dipeptide-binding periplasmic protein DdpA									K02035	"peptide/nickel transport system substrate-binding protein"
7	EPGBBDNF_02540	32802	33788	+986	putative D,D-dipeptide transport system permease protein DdpB									K02033	"peptide/nickel transport system permease protein"
7	EPGBBDNF_02541	33781	34725	+944	putative D,D-dipeptide transport system permease protein DdpC									K02034	"peptide/nickel transport system permease protein"
7	EPGBBDNF_02542	34730	36388	+1658	Glutathione import ATP-binding protein GsiA									K02031	"peptide/nickel transport system ATP-binding protein"
7	EPGBBDNF_02543	37303	37971	+668	Peptide methionine sulfoxide reductase MsrA									K07304	"peptide-methionine (S)-S-oxide reductase [EC:1.8.4.11]"
7	EPGBBDNF_02544	38235	38474	+239	Hypothetical											
7	EPGBBDNF_02545	38794	40080	-1286	Gamma-glutamylputrescine oxidoreductase									K09471	"gamma-glutamylputrescine oxidase [EC:1.4.3.-]"
7	EPGBBDNF_02546	40101	41765	-1664	Alcohol dehydrogenase [acceptor]	AA3_2	AA3_2					SulfAtlas=lcl|Q0K464_S3|Q0K464_CUPNH Two domain		K00108	"choline dehydrogenase [EC:1.1.99.1]"
7	EPGBBDNF_02547	41841	43337	-1496	HTH-type transcriptional regulatory protein GabR									K00375	"GntR family transcriptional regulator / MocR family aminotransferase"
7	EPGBBDNF_02548	43457	44560	+1103	D-galactonate dehydratase											
7	EPGBBDNF_02549	44724	45704	+980	Acrylyl-CoA reductase AcuI									K19745	"acrylyl-CoA reductase (NADPH) [EC:1.3.1.-]"
7	EPGBBDNF_02550	45816	46502	+686	Transcriptional regulator AcuR									K16137	"TetR/AcrR family transcriptional regulator, transcriptional repressor for nem operon"
7	EPGBBDNF_02551	46634	46882	+248	Hypothetical											
7	EPGBBDNF_02552	47042	48103	+1061	Hypothetical									K02055	"putative spermidine/putrescine transport system substrate-binding protein"
7	EPGBBDNF_02553	48190	49275	+1085	Spermidine/putrescine import ATP-binding protein PotA									K10822	"nonpolar-amino-acid-transporting ATPase [EC:7.4.2.2]"
7	EPGBBDNF_02554	49277	50170	+893	Hypothetical									K02054	"putative spermidine/putrescine transport system permease protein"
7	EPGBBDNF_02555	50172	50993	+821	Inner membrane ABC transporter permease protein YdcV									K02053	"putative spermidine/putrescine transport system permease protein"
7	EPGBBDNF_02556	50990	53074	+2084	Trans-feruloyl-CoA synthase FCS1											
7	EPGBBDNF_02557	53071	53757	+686	Hypothetical											
7	EPGBBDNF_02558	55000	55380	+380	Hypothetical											
7	EPGBBDNF_02559	56312	56428	-116	Hypothetical											
7	EPGBBDNF_02560	56623	57258	+635	Transcriptional regulatory protein LnrK											
7	EPGBBDNF_02561	57266	60010	-2744	Sensor histidine kinase RcsC									K20971	"two-component system, sensor histidine kinase LadS"
7	EPGBBDNF_02562	60199	62628	-2429	Sensor histidine kinase RcsC									K20971	"two-component system, sensor histidine kinase LadS"
7	EPGBBDNF_02563	62885	65641	-2756	Sensor histidine kinase RcsC									K20971	"two-component system, sensor histidine kinase LadS"
7	EPGBBDNF_02564	66951	67469	+518	Hypothetical											
7	EPGBBDNF_02565	67493	69127	+1634	Aerobic respiration control sensor protein ArcB											
7	EPGBBDNF_02566	69311	69949	+638	DNA-binding transcriptional activator DevR/DosR											
7	EPGBBDNF_02567	70880	71170	+290	Hypothetical											
7	EPGBBDNF_02568	71669	74200	-2531	Hypothetical											
7	EPGBBDNF_02569	74211	74984	-773	Hypothetical											
7	EPGBBDNF_02570	75184	75720	-536	Hypothetical											
7	EPGBBDNF_02571	76088	76630	+542	Hypothetical											
7	EPGBBDNF_02572	77083	77159	-76	tRNA-Pro(ggg)											
7	EPGBBDNF_02573	77302	77592	-290	Integration host factor subunit alpha									K04764	"integration host factor subunit alpha"
7	EPGBBDNF_02574	77677	80049	-2372	Phenylalanine--tRNA ligase beta subunit									K01890	"phenylalanyl-tRNA synthetase beta chain [EC:6.1.1.20]"
7	EPGBBDNF_02575	80070	81065	-995	Phenylalanine--tRNA ligase alpha subunit									K01889	"phenylalanyl-tRNA synthetase alpha chain [EC:6.1.1.20]"
7	EPGBBDNF_02576	81190	81546	-356	50S ribosomal protein L20									K02887	"large subunit ribosomal protein L20"
7	EPGBBDNF_02577	81572	81766	-194	50S ribosomal protein L35									K02916	"large subunit ribosomal protein L35"
7	EPGBBDNF_02578	81858	82265	-407	Translation initiation factor IF-3									K02520	"translation initiation factor IF-3"
7	EPGBBDNF_02579	82436	84355	-1919	Threonine--tRNA ligase									K01868	"threonyl-tRNA synthetase [EC:6.1.1.3]"
7	EPGBBDNF_02580	84520	85239	-719	Pyruvate dehydrogenase complex repressor									K05799	"GntR family transcriptional regulator, transcriptional repressor for pyruvate dehydrogenase complex"
7	EPGBBDNF_02581	85451	86587	+1136	Putative L-lactate dehydrogenase							SulfAtlas=lcl|A0A084BAP8_S1_6|A0A084BAP8_STACB FMN hydroxy				
7	EPGBBDNF_02582	86696	89107	-2411	DNA polymerase II									K02336	"DNA polymerase II [EC:2.7.7.7]"
7	EPGBBDNF_02583	89406	90548	-1142	Dimethylsulfonioproprionate demethylase DmdA											
7	EPGBBDNF_02584	90690	91172	-482	Leucine-responsive regulatory protein									K15782	"Lrp/AsnC family transcriptional regulator, regulator of ectoine-degradation genes"
7	EPGBBDNF_02585	91280	92296	-1016	Hypothetical									K01597	"diphosphomevalonate decarboxylase [EC:4.1.1.33]"
7	EPGBBDNF_02586	92293	93291	-998	Homoserine kinase									K00869	"mevalonate kinase [EC:2.7.1.36]"
7	EPGBBDNF_02587	93284	94360	-1076	Hypothetical									K00869	"mevalonate kinase [EC:2.7.1.36]"
7	EPGBBDNF_02588	94357	95538	-1181	Hydroxymethylglutaryl-CoA synthase									K01641	"hydroxymethylglutaryl-CoA synthase [EC:2.3.3.10]"
7	EPGBBDNF_02589	95592	96620	-1028	Isopentenyl-diphosphate delta-isomerase											
7	EPGBBDNF_02590	96621	97691	-1070	Hypothetical									K00021	"hydroxymethylglutaryl-CoA reductase (NADPH) [EC:1.1.1.34]"
7	EPGBBDNF_02591	97895	98500	-605	Alkyl hydroperoxide reductase C							SulfAtlas=lcl|A0A142XZD1_S1_32|A0A142XZD1_9BACT Arylsulfatase OS=Pirellula		K03386	"peroxiredoxin 2/4 [EC:1.11.1.24]"
7	EPGBBDNF_02592	98539	98871	-332	Glutaredoxin 4									K07390	"monothiol glutaredoxin"
7	EPGBBDNF_02593	99063	99986	+923	Ornithine carbamoyltransferase, anabolic									K00611	"ornithine carbamoyltransferase [EC:2.1.3.3]"
7	EPGBBDNF_02594	99996	100952	+956	HTH-type transcriptional regulator MetR									K03576	"LysR family transcriptional regulator, regulator for metE and metH"
7	EPGBBDNF_02595	101102	102457	+1355	Phospho-2-dehydro-3-deoxyheptonate aldolase									K01626	"3-deoxy-7-phosphoheptulonate synthase [EC:2.5.1.54]"
7	EPGBBDNF_02596	102760	103890	-1130	Ribonucleoside-diphosphate reductase 1 subunit beta									K00526	"ribonucleoside-diphosphate reductase beta chain [EC:1.17.4.1]"
7	EPGBBDNF_02597	103944	106202	-2258	Ribonucleoside-diphosphate reductase 1 subunit alpha									K00525	"ribonucleoside-diphosphate reductase alpha chain [EC:1.17.4.1]"
7	EPGBBDNF_02598	106578	107426	+848	2-dehydro-3-deoxyphosphooctonate aldolase									K01627	"2-dehydro-3-deoxyphosphooctonate aldolase (KDO 8-P synthase) [EC:2.5.1.55]"
7	EPGBBDNF_02599	107431	108027	-596	Uridine kinase											
7	EPGBBDNF_02600	108234	109007	+773	Peroxide stress resistance protein YaaA									K09861	"uncharacterized protein"
7	EPGBBDNF_02601	109014	109460	-446	Inner membrane protein YqaA											
7	EPGBBDNF_02602	109465	110919	-1454	Exodeoxyribonuclease I									K01141	"exodeoxyribonuclease I [EC:3.1.11.1]"
7	EPGBBDNF_02603	110950	112071	-1121	Aminomethyltransferase									K00605	"aminomethyltransferase [EC:2.1.2.10]"
7	EPGBBDNF_02604	112175	112798	-623	HTH-type transcriptional regulator PuuR											
7	EPGBBDNF_02605	113030	113422	+392	Glycine cleavage system H protein									K02437	"glycine cleavage system H protein"
7	EPGBBDNF_02606	113499	116405	+2906	Glycine dehydrogenase (decarboxylating)									K00281	"glycine dehydrogenase [EC:1.4.4.2]"
7	EPGBBDNF_02607	116623	118761	+2138	putative MFS-type transporter YcaD											
7	EPGBBDNF_02608	118754	119167	-413	8-oxo-dGTP diphosphatase									K03574	"8-oxo-dGTP diphosphatase [EC:3.6.1.55]"
7	EPGBBDNF_02609	119176	120390	-1214	Arginine biosynthesis bifunctional protein ArgJ						MEROPS=Arginine biosynthesis bifunctional			K00620	"glutamate N-acetyltransferase / amino-acid N-acetyltransferase [EC:2.3.1.35 2.3.1.1]"
7	EPGBBDNF_02610	120418	123135	-2717	Protein translocase subunit SecA									K03070	"preprotein translocase subunit SecA [EC:7.4.2.8]"
7	EPGBBDNF_02611	123293	124207	-914	UDP-3-O-acyl-N-acetylglucosamine deacetylase	CE11	CE11							K02535	"UDP-3-O-[3-hydroxymyristoyl] N-acetylglucosamine deacetylase [EC:3.5.1.108]"
7	EPGBBDNF_02612	124325	125491	-1166	Cell division protein FtsZ									K03531	"cell division protein FtsZ"
7	EPGBBDNF_02613	125585	126832	-1247	Cell division protein FtsA									K03590	"cell division protein FtsA"
7	EPGBBDNF_02614	126973	127695	-722	Cell division protein FtsQ									K03589	"cell division protein FtsQ"
7	EPGBBDNF_02615	127701	128675	-974	D-alanine--D-alanine ligase									K01921	"D-alanine-D-alanine ligase [EC:6.3.2.4]"
7	EPGBBDNF_02616	128676	130112	-1436	UDP-N-acetylmuramate--L-alanine ligase									K01924	"UDP-N-acetylmuramate--alanine ligase [EC:6.3.2.8]"
7	EPGBBDNF_02617	130105	131184	-1079	UDP-N-acetylglucosamine--N-acetylmuramyl-(pentapeptide) pyrophosphoryl-undecaprenol N-acetylglucosamine transferase	GT28	GT28							K02563	"UDP-N-acetylglucosamine--N-acetylmuramyl-(pentapeptide) pyrophosphoryl-undecaprenol N-acetylglucosamine transferase [EC:2.4.1.227]"
7	EPGBBDNF_02618	131177	132469	-1292	putative peptidoglycan glycosyltransferase FtsW									K03588	"cell division protein FtsW"
7	EPGBBDNF_02619	132466	133821	-1355	UDP-N-acetylmuramoylalanine--D-glutamate ligase									K01925	"UDP-N-acetylmuramoylalanine--D-glutamate ligase [EC:6.3.2.9]"
7	EPGBBDNF_02620	133855	134937	-1082	Phospho-N-acetylmuramoyl-pentapeptide-transferase									K01000	"phospho-N-acetylmuramoyl-pentapeptide-transferase [EC:2.7.8.13]"
7	EPGBBDNF_02621	134941	136305	-1364	UDP-N-acetylmuramoyl-tripeptide--D-alanyl-D-alanine ligase									K01929	"UDP-N-acetylmuramoyl-tripeptide--D-alanyl-D-alanine ligase [EC:6.3.2.10]"
7	EPGBBDNF_02622	136305	137810	-1505	UDP-N-acetylmuramoyl-L-alanyl-D-glutamate--2,6-diaminopimelate ligase									K01928	"UDP-N-acetylmuramoyl-L-alanyl-D-glutamate--2,6-diaminopimelate ligase [EC:6.3.2.13]"
7	EPGBBDNF_02623	137825	139492	-1667	Peptidoglycan D,D-transpeptidase FtsI									K03587	"cell division protein FtsI (penicillin-binding protein 3) [EC:3.4.16.4]"
7	EPGBBDNF_02624	139498	139827	-329	Cell division protein FtsL									K03586	"cell division protein FtsL"
7	EPGBBDNF_02625	139824	140762	-938	Ribosomal RNA small subunit methyltransferase H									K03438	"16S rRNA (cytosine1402-N4)-methyltransferase [EC:2.1.1.199]"
7	EPGBBDNF_02626	140797	141267	-470	Transcriptional regulator MraZ									K03925	"MraZ protein"
7	EPGBBDNF_02627	141414	142070	-656	HTH-type transcriptional repressor GlaR									K15735	"GntR family transcriptional regulator, carbon starvation induced regulator"
7	EPGBBDNF_02628	142130	142840	-710	Hypothetical											
7	EPGBBDNF_02629	142847	143302	-455	Hypothetical											
7	EPGBBDNF_02630	144007	144414	-407	Acetyltransferase YpeA									K22477	"N-acetylglutamate synthase [EC:2.3.1.1]"
7	EPGBBDNF_02631	144709	145005	+296	Hypothetical											
7	EPGBBDNF_02632	145234	145938	-704	Secretory immunoglobulin A-binding protein EsiB									K07126	"uncharacterized protein"
7	EPGBBDNF_02633	146103	146441	+338	Hypothetical											
7	EPGBBDNF_02634	147284	148126	-842	Ribosomal RNA small subunit methyltransferase I									K07056	"16S rRNA (cytidine1402-2'-O)-methyltransferase [EC:2.1.1.198]"
7	EPGBBDNF_02635	148257	149978	+1721	Penicillin-binding protein activator LpoA									K07121	"uncharacterized protein"
7	EPGBBDNF_02636	149978	150358	+380	Hypothetical									K07460	"putative endonuclease"
7	EPGBBDNF_02637	150374	150967	+593	Phosphoheptose isomerase									K03271	"D-sedoheptulose 7-phosphate isomerase [EC:5.3.1.28]"
7	EPGBBDNF_02638	150968	151537	+569	Hypothetical									K04065	"hyperosmotically inducible periplasmic protein"
7	EPGBBDNF_02639	151603	152040	-437	Stringent starvation protein B									K03600	"stringent starvation protein B"
7	EPGBBDNF_02640	152055	152684	-629	Stringent starvation protein A									K03599	"stringent starvation protein A"
7	EPGBBDNF_02641	152821	153612	-791	Ammonia monooxygenase gamma subunit									K00413	"ubiquinol-cytochrome c reductase cytochrome c1 subunit"
7	EPGBBDNF_02642	153609	154871	-1262	Cytochrome b									K00412	"ubiquinol-cytochrome c reductase cytochrome b subunit"
7	EPGBBDNF_02643	154871	155467	-596	Ubiquinol-cytochrome c reductase iron-sulfur subunit									K00411	"ubiquinol-cytochrome c reductase iron-sulfur subunit [EC:7.1.1.8]"
7	EPGBBDNF_02644	155670	156062	-392	30S ribosomal protein S9									K02996	"small subunit ribosomal protein S9"
7	EPGBBDNF_02645	156073	156501	-428	50S ribosomal protein L13									K02871	"large subunit ribosomal protein L13"
7	EPGBBDNF_02646	156772	157926	-1154	Cell division protein ZapE									K06916	"cell division protein ZapE"
7	EPGBBDNF_02647	158051	158551	+500	Hypothetical									K09908	"uncharacterized protein"
7	EPGBBDNF_02648	158567	159328	-761	GTP cyclohydrolase 1 type 2 											
7	EPGBBDNF_02649	159443	160588	+1145	Serine endoprotease DegS						MEROPS=Serine endoprotease DegS					
7	EPGBBDNF_02650	160599	161339	+740	Carboxy-S-adenosyl-L-methionine synthase									K15256	"tRNA (cmo5U34)-methyltransferase [EC:2.1.1.-]"
7	EPGBBDNF_02651	161383	162354	+971	tRNA U34 carboxymethyltransferase									K15257	"tRNA (mo5U34)-methyltransferase [EC:2.1.1.-]"
7	EPGBBDNF_02652	162370	163677	-1307	Histidinol dehydrogenase									K00013	"histidinol dehydrogenase [EC:1.1.1.23]"
7	EPGBBDNF_02653	163679	164323	-644	ATP phosphoribosyltransferase									K00765	"ATP phosphoribosyltransferase [EC:2.4.2.17]"
7	EPGBBDNF_02654	164339	165595	-1256	UDP-N-acetylglucosamine 1-carboxyvinyltransferase									K00790	"UDP-N-acetylglucosamine 1-carboxyvinyltransferase [EC:2.5.1.7]"
7	EPGBBDNF_02655	165657	165899	-242	Acid stress protein IbaG											
7	EPGBBDNF_02656	165842	166063	-221	Hypothetical											
7	EPGBBDNF_02657	166029	166679	-650	Hypothetical									K07323	"phospholipid transport system substrate-binding protein"
7	EPGBBDNF_02658	166692	167153	-461	Intermembrane phospholipid transport system binding protein MlaD									K02067	"phospholipid/cholesterol/gamma-HCH transport system substrate-binding protein"
7	EPGBBDNF_02659	167150	167932	-782	Intermembrane phospholipid transport system permease protein MlaE									K02066	"phospholipid/cholesterol/gamma-HCH transport system permease protein"
7	EPGBBDNF_02660	167929	168735	-806	Intermembrane phospholipid transport system ATP-binding protein MlaF									K02065	"phospholipid/cholesterol/gamma-HCH transport system ATP-binding protein"
7	EPGBBDNF_02661	168913	169857	+944	Inner membrane protein YrbG									K07301	"cation:H+ antiporter"
7	EPGBBDNF_02662	169884	170888	+1004	Arabinose 5-phosphate isomerase KdsD									K06041	"arabinose-5-phosphate isomerase [EC:5.3.1.13]"
7	EPGBBDNF_02663	170890	171456	+566	3-deoxy-D-manno-octulosonate 8-phosphate phosphatase KdsC									K03270	"3-deoxy-D-manno-octulosonate 8-phosphate phosphatase (KDO 8-P phosphatase) [EC:3.1.3.45]"
7	EPGBBDNF_02664	171456	172031	+575	Lipopolysaccharide export system protein LptC									K11719	"lipopolysaccharide export system protein LptC"
7	EPGBBDNF_02665	172034	172597	+563	Lipopolysaccharide export system protein LptA									K09774	"lipopolysaccharide export system protein LptA"
7	EPGBBDNF_02666	172625	173371	+746	Lipopolysaccharide export system ATP-binding protein LptB									K06861	"lipopolysaccharide export system ATP-binding protein [EC:7.5.2.5]"
7	EPGBBDNF_02667	173436	174923	+1487	RNA polymerase sigma-54 factor									K03092	"RNA polymerase sigma-54 factor"
7	EPGBBDNF_02668	174956	175402	+446	Nitrogen regulatory protein									K02806	"nitrogen PTS system EIIA component [EC:2.7.1.-]"
7	EPGBBDNF_02669	175509	175778	+269	Phosphocarrier protein HPr									K02784	"phosphocarrier protein HPr"
7	EPGBBDNF_02670	175792	177126	+1334	Magnesium transporter MgtE									K06213	"magnesium transporter"
7	EPGBBDNF_02671	177137	177682	+545	Hypothetical									K09889	"ribosome-associated protein"
7	EPGBBDNF_02672	177688	178395	-707	RNA polymerase sigma factor FliA									K02405	"RNA polymerase sigma factor FliA"
7	EPGBBDNF_02673	178413	179228	-815	Flagellum site-determining protein YlxH									K04562	"flagellar biosynthesis protein FlhG"
7	EPGBBDNF_02674	179230	180651	-1421	Flagellar biosynthesis protein FlhF									K02404	"flagellar biosynthesis protein FlhF"
7	EPGBBDNF_02675	180694	182799	-2105	Flagellar biosynthesis protein FlhA									K02400	"flagellar biosynthesis protein FlhA"
7	EPGBBDNF_02676	183032	183496	+464	Hypothetical									K09860	"outer membrane protein FlgP"
7	EPGBBDNF_02677	183515	184672	+1157	Hypothetical											
7	EPGBBDNF_02678	184706	185146	+440	Hypothetical											
7	EPGBBDNF_02679	185205	185855	-650	Hypothetical											
7	EPGBBDNF_02680	185929	186711	-782	Hypothetical											
7	EPGBBDNF_02681	186835	187548	+713	NADPH-flavin oxidoreductase									K19285	"FMN reductase (NADPH) [EC:1.5.1.38]"
7	EPGBBDNF_02682	187558	189069	-1511	Fumarate hydratase class I, aerobic									K01676	"fumarate hydratase, class I [EC:4.2.1.2]"
7	EPGBBDNF_02683	189186	190052	-866	Hypothetical											
7	EPGBBDNF_02684	190239	191381	-1142	Flagellar biosynthetic protein FlhB						MEROPS=Flagellar biosynthetic protein			K02401	"flagellar biosynthesis protein FlhB"
7	EPGBBDNF_02685	191384	192157	-773	Flagellar biosynthetic protein FliR									K02421	"flagellar biosynthesis protein FliR"
7	EPGBBDNF_02686	192160	192429	-269	Flagellar biosynthetic protein FliQ									K02420	"flagellar biosynthesis protein FliQ"
7	EPGBBDNF_02687	192444	193208	-764	Flagellar biosynthetic protein FliP									K02419	"flagellar biosynthesis protein FliP"
7	EPGBBDNF_02688	193205	193588	-383	Hypothetical									K02418	"flagellar protein FliO/FliZ"
7	EPGBBDNF_02689	193596	193901	-305	Flagellar motor switch protein FliN									K02417	"flagellar motor switch protein FliN"
7	EPGBBDNF_02690	193944	194933	-989	Flagellar motor switch protein FliM									K02416	"flagellar motor switch protein FliM"
7	EPGBBDNF_02691	194952	195491	-539	Hypothetical									K02415	"flagellar protein FliL"
7	EPGBBDNF_02692	195553	196893	-1340	Hypothetical									K02414	"flagellar hook-length control protein FliK"
7	EPGBBDNF_02693	197000	197443	-443	Hypothetical											
7	EPGBBDNF_02694	197488	198858	-1370	Flagellum-specific ATP synthase									K02412	"flagellum-specific ATP synthase [EC:7.4.2.8]"
7	EPGBBDNF_02695	198851	199924	-1073	Hypothetical									K02411	"flagellar assembly protein FliH"
7	EPGBBDNF_02696	199905	200966	-1061	Flagellar motor switch protein FliG									K02410	"flagellar motor switch protein FliG"
7	EPGBBDNF_02697	201015	202796	-1781	Hypothetical									K02409	"flagellar M-ring protein FliF"
7	EPGBBDNF_02698	202846	203181	-335	Flagellar hook-basal body complex protein FliE									K02408	"flagellar hook-basal body complex protein FliE"
7	EPGBBDNF_02699	203194	204648	-1454	Regulatory protein AtoC											
7	EPGBBDNF_02700	204823	205899	-1076	Nitrogen fixation protein VnfA											
7	EPGBBDNF_02701	206024	206431	-407	Flagellar secretion chaperone FliS									K02422	"flagellar secretion chaperone FliS"
7	EPGBBDNF_02702	206523	207917	-1394	Flagellar hook-associated protein 2									K02407	"flagellar hook-associated protein 2"
7	EPGBBDNF_02703	207990	209144	-1154	A-type flagellin									K02406	"flagellin"
7	EPGBBDNF_02704	209391	209732	-341	Hypothetical									K06603	"flagellar protein FlaG"
7	EPGBBDNF_02705	209798	210952	-1154	A-type flagellin									K02406	"flagellin"
7	EPGBBDNF_02706	211156	211839	-683	Flagellar L-ring protein									K02393	"flagellar L-ring protein FlgH"
7	EPGBBDNF_02707	211895	212680	-785	Flagellar basal-body rod protein FlgG									K02392	"flagellar basal-body rod protein FlgG"
7	EPGBBDNF_02708	212701	213525	-824	Flagellar basal-body rod protein FlgF											
7	EPGBBDNF_02709	213655	215079	+1424	Coniferyl aldehyde dehydrogenase									K00154	"coniferyl-aldehyde dehydrogenase [EC:1.2.1.68]"
7	EPGBBDNF_02710	215110	216378	+1268	Gamma-glutamylputrescine oxidoreductase									K09471	"gamma-glutamylputrescine oxidase [EC:1.4.3.-]"
7	EPGBBDNF_02711	216460	217605	+1145	Gamma-butyrobetaine dioxygenase									K24291	"[2-(trimethylamino)ethyl]phosphonate dioxygenase [EC:1.14.11.72]"
7	EPGBBDNF_02712	217616	218200	+584	2-amino-1-hydroxyethylphosphonate dioxygenase (glycine-forming)									K24290	"[1-hydroxy-2-(trimethylamino)ethyl]phosphonate dioxygenase [EC:1.13.11.90]"
7	EPGBBDNF_02713	218205	220079	-1874	Acetyl-coenzyme A synthetase							SulfAtlas=lcl|A0A1H7T6E2_S3|A0A1H7T6E2_STRJI Alkyl sulfatase		K01908	"propionyl-CoA synthetase [EC:6.2.1.17]"
7	EPGBBDNF_02714	220173	221672	-1499	(6-4) photolyase									K06876	"deoxyribodipyrimidine photolyase-related protein"
7	EPGBBDNF_02715	221725	221901	+176	Hypothetical											
7	EPGBBDNF_02716	221913	223172	+1259	Dimethlysulfonioproprionate lyase DddP						MEROPS=Dimethlysulfonioproprionate lyase DddP					
7	EPGBBDNF_02717	223200	224636	+1436	Acylamidase									K01426	"amidase [EC:3.5.1.4]"
7	EPGBBDNF_02718	224592	225428	-836	putative cystine transporter YijE											
7	EPGBBDNF_02719	225459	226409	-950	Hypothetical							SulfAtlas=lcl|B8FDB3_S3|B8FDB3_DESAL Beta-lactamase domain		K05555	"cyclase [EC:4.-.-.-]"
7	EPGBBDNF_02720	226575	228119	-1544	Hypothetical									K22083	"methylamine---glutamate N-methyltransferase subunit C [EC:2.1.1.21]"
7	EPGBBDNF_02721	228213	229190	-977	Glutathionyl-hydroquinone reductase YqjG									K07393	"glutathionyl-hydroquinone reductase [EC:1.8.5.7]"
7	EPGBBDNF_02722	229200	230063	-863	Hypothetical									K06911	"quercetin 2,3-dioxygenase [EC:1.13.11.24]"
7	EPGBBDNF_02723	230085	230480	-395	Inner membrane protein YqjF									K15977	"putative oxidoreductase"
7	EPGBBDNF_02724	230736	230882	-146	Hypothetical											
7	EPGBBDNF_02725	231049	231948	+899	HTH-type transcriptional regulator DmlR											
7	EPGBBDNF_02726	231958	232830	-872	putative amino-acid metabolite efflux pump									K15268	"O-acetylserine/cysteine efflux transporter"
7	EPGBBDNF_02727	233204	233506	+302	Hypothetical											
7	EPGBBDNF_02728	233565	234317	-752	Benzil reductase ((S)-benzoin forming)											
7	EPGBBDNF_02729	234314	234712	-398	Hypothetical											
7	EPGBBDNF_02730	234866	235342	-476	Hypothetical											
7	EPGBBDNF_02731	235783	236277	-494	Hypothetical											
7	EPGBBDNF_02732	236542	237546	+1004	Hypothetical						MEROPS=Hypothetical MER0066184			K06889	"uncharacterized protein"
7	EPGBBDNF_02733	237718	238767	+1049	Hypothetical											
7	EPGBBDNF_02734	239551	239638	-87	tRNA-Ser(gga)											
7	EPGBBDNF_02735	240105	242639	-2534	Hypothetical											
7	EPGBBDNF_02736	243056	243622	+566	DNA-invertase hin									K14060	"putative DNA-invertase from lambdoid prophage Rac"
7	EPGBBDNF_02737	244381	245688	+1307	Hypothetical											
7	EPGBBDNF_02738	245685	246962	-1277	Hypothetical											
7	EPGBBDNF_02739	247048	247135	-87	tRNA-Ser(gga)											
7	EPGBBDNF_02740	247193	247750	-557	Putative NAD(P)H nitroreductase YdjA											
7	EPGBBDNF_02741	247769	248590	-821	NADPH-dependent 7-cyano-7-deazaguanine reductase									K06879	"7-cyano-7-deazaguanine reductase [EC:1.7.1.13]"
7	EPGBBDNF_02742	248613	249386	-773	Inner membrane transport permease YadH											
7	EPGBBDNF_02743	249386	250327	-941	putative ABC transporter ATP-binding protein YadG									K01990	"ABC-2 type transport system ATP-binding protein"
7	EPGBBDNF_02744	250506	252203	+1697	Hypothetical											
7	EPGBBDNF_02745	252237	253970	-1733	RecBCD enzyme subunit RecD									K03581	"exodeoxyribonuclease V alpha subunit [EC:3.1.11.5]"
7	EPGBBDNF_02746	253964	257458	-3494	RecBCD enzyme subunit RecB									K03582	"exodeoxyribonuclease V beta subunit [EC:3.1.11.5]"
7	EPGBBDNF_02747	257445	260795	-3350	RecBCD enzyme subunit RecC									K03583	"exodeoxyribonuclease V gamma subunit [EC:3.1.11.5]"
7	EPGBBDNF_02748	260851	261387	-536	putative protein YaeQ											
7	EPGBBDNF_02749	261561	261998	-437	Leucine-responsive regulatory protein											
7	EPGBBDNF_02750	262188	262448	+260	Hypothetical											
7	EPGBBDNF_02751	262856	264016	-1160	Hypothetical									K03795	"sirohydrochlorin cobaltochelatase [EC:4.99.1.3]"
7	EPGBBDNF_02752	264928	265791	+863	Disulfide-bond oxidoreductase YghU									K11209	"GSH-dependent disulfide-bond oxidoreductase [EC:1.8.4.-]"
7	EPGBBDNF_02753	266160	268187	-2027	Hypothetical											
7	EPGBBDNF_02754	268270	269274	-1004	Hypothetical									K07080	"uncharacterized protein"
7	EPGBBDNF_02755	270268	270750	-482	Hypothetical											
7	EPGBBDNF_02756	271328	271413	-85	tRNA-Leu(taa)											
7	EPGBBDNF_02757	271715	273274	-1559	Long-chain-fatty-acid--CoA ligase FadD13							SulfAtlas=lcl|A0A1H7T6E2_S3|A0A1H7T6E2_STRJI Alkyl sulfatase				
7	EPGBBDNF_02758	273274	274524	-1250	Acryloyl-CoA reductase (NADH)											
7	EPGBBDNF_02759	274526	275311	-785	3-oxoadipate enol-lactonase 2						MEROPS=3-oxoadipate enol-lactonase 2					
7	EPGBBDNF_02760	275308	276354	-1046	2,5-dihydroxypyridine 5,6-dioxygenase									K18028	"2,5-dihydroxypyridine 5,6-dioxygenase [EC:1.13.11.9]"
7	EPGBBDNF_02761	276469	276906	+437	Hypothetical											
7	EPGBBDNF_02762	277113	278336	+1223	putative cysteine desulfurase											
7	EPGBBDNF_02763	278673	279506	-833	Hypothetical											
7	EPGBBDNF_02764	279507	280136	-629	Hypothetical											
7	EPGBBDNF_02765	280241	280366	-125	Hypothetical											
7	EPGBBDNF_02766	280386	280577	-191	Hypothetical											
7	EPGBBDNF_02767	280525	280665	-140	Hypothetical											
7	EPGBBDNF_02768	280696	280998	-302	Hypothetical											
7	EPGBBDNF_02769	281202	283091	+1889	Hypothetical											
8	EPGBBDNF_02770	202	444	-242	N-acetylglucosamine-6-phosphate deacetylase						MEROPS=N-acetylglucosamine-6-phosphate deacetylase MER0033184					
8	EPGBBDNF_02771	1024	1734	-710	HTH-type transcriptional repressor NanR											
8	EPGBBDNF_02772	2098	3306	+1208	Hypothetical											
8	EPGBBDNF_02773	3648	3911	-263	Hypothetical											
9	EPGBBDNF_02774	998	2839	+1841	Hypothetical											
9	EPGBBDNF_02775	2836	3537	+701	Transcriptional regulatory protein CreB											
9	EPGBBDNF_02776	3931	4371	+440	Hypothetical											
9	EPGBBDNF_02777	4553	5059	+506	Hypothetical									K10926	"MSHA pilin protein MshC"
9	EPGBBDNF_02778	5052	5531	+479	Hypothetical									K10927	"MSHA pilin protein MshD"
9	EPGBBDNF_02779	5534	6361	+827	Hypothetical									K12285	"MSHA biogenesis protein MshO"
9	EPGBBDNF_02780	6358	6777	+419	Hypothetical									K12286	"MSHA biogenesis protein MshP"
9	EPGBBDNF_02781	6774	7598	+824	Hypothetical											
9	EPGBBDNF_02782	7704	9392	+1688	Hypothetical									K12279	"MSHA biogenesis protein MshI"
9	EPGBBDNF_02783	9389	10042	+653	Hypothetical									K12280	"MSHA biogenesis protein MshJ"
9	EPGBBDNF_02784	10039	10497	+458	Hypothetical									K12281	"MSHA biogenesis protein MshK"
9	EPGBBDNF_02785	10494	12260	+1766	Type 3 secretion system secretin									K12282	"MSHA biogenesis protein MshL"
9	EPGBBDNF_02786	12386	14131	+1745	Type II secretion system protein E											
9	EPGBBDNF_02787	14137	15369	+1232	Type II secretion system protein F									K12278	"MSHA biogenesis protein MshG"
9	EPGBBDNF_02788	15733	16140	+407	Hypothetical											
9	EPGBBDNF_02789	16588	17052	+464	Hypothetical											
```
