## Supplementary Files S1 for "Variations in Atlantic water influx and sea-ice cover drive taxonomic and functional shifts in Arctic marine bacterial communities": FRAM_EGC1617_bin37_asv6_gene_table_complete.txt

```
Contig	Gene	Start	Stop	Length	Prokka	dbCAN	CAZy	TonB_TIGRFAM	Pfam_sulfatase	Pfam_SusD	MEROPS	SulfAtlas	Transporter_database	KEGG_identifier	KEGG_description
1	IOFIHGFL_00001	2241	2798	-557	Hypothetical						MEROPS=Hypothetical MER0028934					
1	IOFIHGFL_00002	2955	3761	-806	Putative oxidoreductase SadH							SulfAtlas=lcl|A0A0L7RJP2_S1_2|A0A0L7RJP2_9HYME Arylsulfatase I		K15734	"all-trans-retinol
1	IOFIHGFL_00003	3907	5103	-1196	Dihydrolipoyllysine-residue succinyltransferase component of 2-oxoglutarate dehydrogenase complex									K00658	"2-oxoglutarate dehydrogenase E2 component (dihydrolipoamide succinyltransferase) [EC:2.3.1.61]"
1	IOFIHGFL_00004	5202	7937	-2735	2-oxoglutarate dehydrogenase E1 component											
1	IOFIHGFL_00005	8123	8197	+74	tRNA-Asn(gtt)											
1	IOFIHGFL_00006	8218	8290	+72	tRNA-Gly(gcc)											
1	IOFIHGFL_00007	8312	8398	+86	tRNA-Leu(taa)											
1	IOFIHGFL_00008	8691	9485	-794	Hypothetical											
1	IOFIHGFL_00009	9580	10695	-1115	D-aminopeptidase						MEROPS=D-aminopeptidase MER0002489 -			K01286	"D-alanyl-D-alanine carboxypeptidase [EC:3.4.16.4]"
1	IOFIHGFL_00010	10670	11728	-1058	Hypothetical											
1	IOFIHGFL_00011	11735	13051	-1316	Glutamate-1-semialdehyde 2,1-aminomutase									K01845	"glutamate-1-semialdehyde 2,1-aminomutase [EC:5.4.3.8]"
1	IOFIHGFL_00012	13305	14015	-710	Hypothetical											
1	IOFIHGFL_00013	14258	14968	-710	Hypothetical											
1	IOFIHGFL_00014	15340	15411	-71	tRNA-Cys(gca)											
1	IOFIHGFL_00015	15508	15864	-356	Dihydroneopterin aldolase									K01633	"7,8-dihydroneopterin aldolase/epimerase/oxygenase [EC:4.1.2.25 5.1.99.8 1.13.11.81]"
1	IOFIHGFL_00016	15866	16300	-434	Hypothetical											
1	IOFIHGFL_00017	16374	16589	-215	Hypothetical									K07069	"uncharacterized protein"
1	IOFIHGFL_00018	16700	17551	+851	Glutamine--tRNA ligase											
1	IOFIHGFL_00019	17535	17837	+302	Glutamine--tRNA ligase											
1	IOFIHGFL_00020	17929	18396	+467	Glutamine--tRNA ligase											
1	IOFIHGFL_00021	18490	18804	+314	Hypothetical											
1	IOFIHGFL_00022	18921	19850	-929	Protein tas											
1	IOFIHGFL_00023	19819	19962	-143	Protein tas											
1	IOFIHGFL_00024	20150	21337	-1187	Phosphoglycerate kinase									K00927	"phosphoglycerate kinase [EC:2.7.2.3]"
1	IOFIHGFL_00025	21536	22678	+1142	Hypothetical									K02341	"DNA polymerase III subunit delta' [EC:2.7.7.7]"
1	IOFIHGFL_00026	22722	23279	-557	Protein YiiM											
1	IOFIHGFL_00027	23300	23437	-137	Hypothetical											
1	IOFIHGFL_00028	23589	24356	-767	Short-chain-enoyl-CoA hydratase											
1	IOFIHGFL_00029	24456	25790	-1334	DNA damage-inducible protein F									K03327	"multidrug resistance protein, MATE family"
1	IOFIHGFL_00030	25886	26677	+791	Hypothetical											
1	IOFIHGFL_00031	26682	29435	-2753	Hypothetical									K16899	"ATP-dependent helicase/nuclease subunit B [EC:3.1.-.- 3.6.4.12]"
1	IOFIHGFL_00032	29517	30305	+788	Omega-amidase YafV											
1	IOFIHGFL_00033	30311	30829	+518	Hypothetical											
1	IOFIHGFL_00034	30902	31882	-980	Putative acyl-[acyl-carrier-protein] desaturase DesA1									K03921	"acyl-[acyl-carrier-protein] desaturase [EC:1.14.19.2 1.14.19.11 1.14.19.26]"
1	IOFIHGFL_00035	31889	32617	-728	Hypothetical											
1	IOFIHGFL_00036	32673	33095	-422	Hypothetical											
1	IOFIHGFL_00037	33208	34785	-1577	Hypothetical											
1	IOFIHGFL_00038	34798	37338	-2540	Vitamin B12 transporter BtuB							SulfAtlas=lcl|A0A2B4R6C6_S1_27|A0A2B4R6C6_STYPI 5-methyltetrahydrofolate--h... 69.7				
1	IOFIHGFL_00039	37559	39127	-1568	Glucose-6-phosphate isomerase									K01810	"glucose-6-phosphate isomerase [EC:5.3.1.9]"
1	IOFIHGFL_00040	39147	40475	-1328	Murein DD-endopeptidase MepM						MEROPS=Murein DD-endopeptidase MepM			K19304	"murein DD-endopeptidase [EC:3.4.24.-]"
1	IOFIHGFL_00041	40526	41299	-773	Hypothetical											
1	IOFIHGFL_00042	41459	42376	-917	Tryptophan 2,3-dioxygenase									K00453	"tryptophan 2,3-dioxygenase [EC:1.13.11.11]"
1	IOFIHGFL_00043	42631	43791	-1160	4-hydroxyphenylpyruvate dioxygenase									K00457	"4-hydroxyphenylpyruvate dioxygenase [EC:1.13.11.27]"
1	IOFIHGFL_00044	43940	45097	-1157	Homogentisate 1,2-dioxygenase									K00451	"homogentisate 1,2-dioxygenase [EC:1.13.11.5]"
1	IOFIHGFL_00045	45273	46328	-1055	Ferredoxin--NADP reductase											
1	IOFIHGFL_00046	46449	46685	-236	Fe/S biogenesis protein NfuA											
1	IOFIHGFL_00047	46689	47828	-1139	Iron-sulfur cluster carrier protein									K03593	"ATP-binding protein involved in chromosome partitioning"
1	IOFIHGFL_00048	47965	48294	-329	DNA base-flipping protein									K07443	"methylated-DNA-protein-cysteine methyltransferase related protein"
1	IOFIHGFL_00049	48323	48994	-671	tRNA (guanine-N(7)-)-methyltransferase									K03439	"tRNA (guanine-N7-)-methyltransferase [EC:2.1.1.33]"
1	IOFIHGFL_00050	49004	49225	-221	Hypothetical											
1	IOFIHGFL_00051	49267	50196	+929	Hypothetical											
1	IOFIHGFL_00052	50191	50880	-689	Uracil phosphoribosyltransferase											
1	IOFIHGFL_00053	50932	51828	+896	Hypothetical											
1	IOFIHGFL_00054	51864	52730	+866	Hypothetical											
1	IOFIHGFL_00055	52813	53397	+584	Guanylate kinase									K00942	"guanylate kinase [EC:2.7.4.8]"
1	IOFIHGFL_00056	53412	53993	+581	Nicotinate-nucleotide adenylyltransferase									K00969	"nicotinate-nucleotide adenylyltransferase [EC:2.7.7.18]"
1	IOFIHGFL_00057	54010	54906	+896	Hypothetical						MEROPS=Hypothetical MER0003380					
1	IOFIHGFL_00058	54906	56405	+1499	Hypothetical											
1	IOFIHGFL_00059	56589	57038	+449	Hypothetical									K01737	"6-pyruvoyltetrahydropterin/6-carboxytetrahydropterin synthase [EC:4.2.3.12 4.1.2.50]"
1	IOFIHGFL_00060	57059	57601	+542	Hypothetical											
1	IOFIHGFL_00061	57691	58257	-566	Peptidyl-tRNA hydrolase									K01056	"peptidyl-tRNA hydrolase, PTH1 family [EC:3.1.1.29]"
1	IOFIHGFL_00062	58431	59036	-605	General stress protein CTC									K02897	"large subunit ribosomal protein L25"
1	IOFIHGFL_00063	59058	59999	-941	Ribose-phosphate pyrophosphokinase									K00948	"ribose-phosphate pyrophosphokinase [EC:2.7.6.1]"
1	IOFIHGFL_00064	60125	60207	+82	tRNA-Leu(caa)											
1	IOFIHGFL_00065	60158	60304	-146	Hypothetical											
1	IOFIHGFL_00066	60646	60864	+218	Hypothetical											
1	IOFIHGFL_00067	60888	61244	-356	Hypothetical											
1	IOFIHGFL_00068	61204	61551	-347	Hypothetical											
1	IOFIHGFL_00069	62376	63548	+1172	Hypothetical											
1	IOFIHGFL_00070	63804	64346	+542	Glutathione peroxidase BsaA									K00432	"glutathione peroxidase [EC:1.11.1.9]"
1	IOFIHGFL_00071	64458	65027	+569	Hypothetical											
1	IOFIHGFL_00072	65071	65949	-878	Pseudopaline exporter CntI									K15270	"S-adenosylmethionine uptake transporter"
1	IOFIHGFL_00073	66277	66831	+554	Hypothetical											
1	IOFIHGFL_00074	66908	67333	+425	tRNA-specific adenosine deaminase									K01493	"dCMP deaminase [EC:3.5.4.12]"
1	IOFIHGFL_00075	67326	68897	+1571	Hypothetical						MEROPS=Hypothetical MER0001425			K03797	"carboxyl-terminal processing protease [EC:3.4.21.102]"
1	IOFIHGFL_00076	68913	69524	+611	UDP-2,3-diacylglucosamine hydrolase									K03269	"UDP-2,3-diacylglucosamine hydrolase [EC:3.6.1.54]"
1	IOFIHGFL_00077	69672	70205	-533	Hypothetical											
1	IOFIHGFL_00078	70208	70948	-740	Hypothetical											
1	IOFIHGFL_00079	71221	72492	-1271	Aspartate aminotransferase											
1	IOFIHGFL_00080	72611	72721	+110	Hypothetical											
1	IOFIHGFL_00081	72728	75652	-2924	Vitamin B12 transporter BtuB							SulfAtlas=lcl|A0A2B4R6C6_S1_27|A0A2B4R6C6_STYPI 5-methyltetrahydrofolate--h... 53.5		K02014	"iron complex outermembrane recepter protein"
1	IOFIHGFL_00082	75934	78636	-2702	Vitamin B12 transporter BtuB							SulfAtlas=lcl|A0A2B4R6C6_S1_27|A0A2B4R6C6_STYPI 5-methyltetrahydrofolate--h... 47.0		K02014	"iron complex outermembrane recepter protein"
1	IOFIHGFL_00083	78794	81730	-2936	Vitamin B12 transporter BtuB									K02014	"iron complex outermembrane recepter protein"
1	IOFIHGFL_00084	81750	82748	-998	Hypothetical									K07165	"transmembrane sensor"
1	IOFIHGFL_00085	82811	83377	-566	Hypothetical											
1	IOFIHGFL_00086	83513	84502	+989	Hypothetical									K03924	"MoxR-like ATPase [EC:3.6.3.-]"
1	IOFIHGFL_00087	84578	85447	+869	putative protein											
1	IOFIHGFL_00088	85456	86373	+917	Hypothetical											
1	IOFIHGFL_00089	86360	87364	+1004	Hypothetical									K07114	"Ca-activated chloride channel homolog"
1	IOFIHGFL_00090	87392	88438	+1046	Hypothetical									K07114	"Ca-activated chloride channel homolog"
1	IOFIHGFL_00091	88439	89245	+806	Hypothetical											
1	IOFIHGFL_00092	89269	91029	+1760	Hypothetical											
1	IOFIHGFL_00093	91031	91780	+749	Hypothetical											
1	IOFIHGFL_00094	91791	92084	+293	Hypothetical							SulfAtlas=lcl|A0A085EIA6_S1_4|A0A085EIA6_9FLAO Sulfatase OS=Flavobacterium				
1	IOFIHGFL_00095	92168	94030	+1862	Bicarbonate transporter BicA									K03321	"sulfate permease, SulP family"
1	IOFIHGFL_00096	94043	94678	+635	Carbonic anhydrase 2									K01673	"carbonic anhydrase [EC:4.2.1.1]"
1	IOFIHGFL_00097	94746	95261	-515	Hypothetical									K03558	"membrane protein required for colicin V production"
1	IOFIHGFL_00098	95324	95704	+380	Hypothetical											
1	IOFIHGFL_00099	95701	96495	-794	Putative oxidoreductase SadH							SulfAtlas=lcl|A0A0L7RJP2_S1_2|A0A0L7RJP2_9HYME Arylsulfatase I		K11166	"dehydrogenase/reductase SDR family member 7B [EC:1.1.-.-]"
1	IOFIHGFL_00100	96549	97964	+1415	Thiol-disulfide oxidoreductase ResA											
1	IOFIHGFL_00101	97961	98320	-359	Hypothetical									K07460	"putative endonuclease"
1	IOFIHGFL_00102	98325	99326	-1001	putative murein peptide carboxypeptidase						MEROPS=putative murein peptide			K01297	"muramoyltetrapeptide carboxypeptidase [EC:3.4.17.13]"
1	IOFIHGFL_00103	99323	99889	-566	Hypothetical											
1	IOFIHGFL_00104	100062	102116	+2054	Methionine--tRNA ligase									K01874	"methionyl-tRNA synthetase [EC:6.1.1.10]"
1	IOFIHGFL_00105	102126	103541	+1415	Hypothetical											
1	IOFIHGFL_00106	103546	104448	+902	Acetoin utilization protein AcuC											
1	IOFIHGFL_00107	104523	106763	-2240	Membrane-bound aldehyde dehydrogenase [pyrroloquinoline-quinone]									K07303	"isoquinoline 1-oxidoreductase subunit beta [EC:1.3.99.16]"
1	IOFIHGFL_00108	106826	107287	-461	Isoquinoline 1-oxidoreductase subunit alpha									K07302	"isoquinoline 1-oxidoreductase subunit alpha [EC:1.3.99.16]"
1	IOFIHGFL_00109	107467	107607	-140	Hypothetical											
1	IOFIHGFL_00110	107682	108443	-761	putative oxidoreductase							SulfAtlas=lcl|A0A0L7RJP2_S1_2|A0A0L7RJP2_9HYME Arylsulfatase I		K16066	"3-hydroxy acid dehydrogenase / malonic semialdehyde reductase [EC:1.1.1.381 1.1.1.-]"
1	IOFIHGFL_00111	108652	109581	-929	Hypothetical											
1	IOFIHGFL_00112	109685	110173	-488	Hypothetical											
1	IOFIHGFL_00113	110269	110607	-338	Single-stranded DNA-binding protein									K03111	"single-strand DNA-binding protein"
1	IOFIHGFL_00114	110787	111140	+353	Hypothetical											
1	IOFIHGFL_00115	111184	111651	-467	Inosine-5'-monophosphate dehydrogenase											
1	IOFIHGFL_00116	111743	114040	+2297	Hypothetical						MEROPS=Hypothetical MER0011461					
1	IOFIHGFL_00117	114108	115535	-1427	Pyruvate kinase									K00873	"pyruvate kinase [EC:2.7.1.40]"
1	IOFIHGFL_00118	115537	116007	-470	Hypothetical											
1	IOFIHGFL_00119	116162	116446	-284	Hypothetical											
1	IOFIHGFL_00120	116634	117023	+389	Hypothetical											
1	IOFIHGFL_00121	117111	117863	+752	Hypothetical											
1	IOFIHGFL_00122	117892	118518	+626	Hypothetical											
1	IOFIHGFL_00123	118509	119165	+656	Hypothetical											
1	IOFIHGFL_00124	119262	119930	+668	Oxygen regulatory protein NreC											
1	IOFIHGFL_00125	120105	120815	+710	Hypothetical											
1	IOFIHGFL_00126	120892	121908	+1016	Hypothetical											
1	IOFIHGFL_00127	121930	122268	+338	Hypothetical											
1	IOFIHGFL_00128	122313	122591	+278	Hypothetical											
1	IOFIHGFL_00129	122844	123872	+1028	Hypothetical											
1	IOFIHGFL_00130	124083	124784	+701	Hypothetical											
1	IOFIHGFL_00131	124883	125620	-737	Ribonuclease 3									K03685	"ribonuclease III [EC:3.1.26.3]"
1	IOFIHGFL_00132	125624	126877	-1253	3-oxoacyl-[acyl-carrier-protein] synthase 2									K09458	"3-oxoacyl-[acyl-carrier-protein] synthase II [EC:2.3.1.179]"
1	IOFIHGFL_00133	126885	127121	-236	Acyl carrier protein AcpP									K02078	"acyl carrier protein"
1	IOFIHGFL_00134	127292	127864	+572	Phosphoribosylglycinamide formyltransferase									K11175	"phosphoribosylglycinamide formyltransferase 1 [EC:2.1.2.2]"
1	IOFIHGFL_00135	127857	128492	+635	Ribonuclease H									K03469	"ribonuclease HI [EC:3.1.26.4]"
1	IOFIHGFL_00136	128578	129318	-740	Fumarate reductase iron-sulfur subunit									K00240	"succinate dehydrogenase / fumarate reductase, iron-sulfur subunit [EC:1.3.5.1 1.3.5.4]"
1	IOFIHGFL_00137	129329	131326	-1997	Fumarate reductase flavoprotein subunit									K00239	"succinate dehydrogenase / fumarate reductase, flavoprotein subunit [EC:1.3.5.1 1.3.5.4]"
1	IOFIHGFL_00138	131339	131593	-254	Hypothetical											
1	IOFIHGFL_00139	131629	132018	-389	Hypothetical									K00241	"succinate dehydrogenase / fumarate reductase, cytochrome b subunit"
1	IOFIHGFL_00140	132288	135116	-2828	Hypothetical											
1	IOFIHGFL_00141	135361	135765	-404	Hypothetical											
2	IOFIHGFL_00142	483	677	-194	Hypothetical											
2	IOFIHGFL_00143	678	1379	-701	Hypothetical											
2	IOFIHGFL_00144	1391	1669	-278	Hypothetical											
2	IOFIHGFL_00145	1679	1927	-248	Hypothetical											
2	IOFIHGFL_00146	2057	3538	-1481	Hypothetical									K08981	"putative membrane protein"
2	IOFIHGFL_00147	3531	4040	-509	Hypothetical									K09167	"uncharacterized protein"
2	IOFIHGFL_00148	4046	4414	-368	Hypothetical											
2	IOFIHGFL_00149	4416	5195	-779	putative iron-sulfur-binding oxidoreductase FadF									K08264	"heterodisulfide reductase subunit D [EC:1.8.98.1]"
2	IOFIHGFL_00150	5264	6043	-779	putative iron-sulfur-binding oxidoreductase FadF											
2	IOFIHGFL_00151	5994	6581	-587	Hypothetical											
2	IOFIHGFL_00152	6606	7553	-947	Hypothetical									K02067	"phospholipid/cholesterol/gamma-HCH transport system substrate-binding protein"
2	IOFIHGFL_00153	7608	8693	-1085	Hypothetical									K01448	"N-acetylmuramoyl-L-alanine amidase [EC:3.5.1.28]"
2	IOFIHGFL_00154	8866	11484	+2618	LPS-assembly protein LptD									K04744	"LPS-assembly protein"
2	IOFIHGFL_00155	11625	12005	+380	2-iminobutanoate/2-iminopropanoate deaminase									K09022	"2-iminobutanoate/2-iminopropanoate deaminase [EC:3.5.99.10]"
2	IOFIHGFL_00156	12080	13081	-1001	Glyceraldehyde-3-phosphate dehydrogenase A									K00134	"glyceraldehyde 3-phosphate dehydrogenase [EC:1.2.1.12]"
2	IOFIHGFL_00157	13109	14092	-983	ATP-dependent 6-phosphofructokinase 1									K00850	"6-phosphofructokinase 1 [EC:2.7.1.11]"
2	IOFIHGFL_00158	14287	18645	-4358	Hypothetical									K09800	"translocation and assembly module TamB"
2	IOFIHGFL_00159	18906	19931	+1025	tRNA N6-adenosine threonylcarbamoyltransferase									K01409	"N6-L-threonylcarbamoyladenine synthase [EC:2.3.1.234]"
2	IOFIHGFL_00160	19955	21811	+1856	Phosphoglycerol transferase I				Sulfatase			SulfAtlas=lcl|A0A099LB93_S1_16|A0A099LB93_9GAMM Uncharacterized protein		K19005	"lipoteichoic acid synthase [EC:2.7.8.20]"
2	IOFIHGFL_00161	21931	22185	-254	50S ribosomal protein L31 type B									K02909	"large subunit ribosomal protein L31"
2	IOFIHGFL_00162	22437	23477	+1040	Hypothetical									K22757	"glutaminyl-peptide cyclotransferase [EC:2.3.2.5]"
2	IOFIHGFL_00163	23478	25064	+1586	Hypothetical											
2	IOFIHGFL_00164	25078	25275	-197	Hypothetical											
2	IOFIHGFL_00165	25265	26551	-1286	putative protein						MEROPS=putative protein MER0005900					
2	IOFIHGFL_00166	26661	27632	+971	Hypothetical											
2	IOFIHGFL_00167	27636	28736	+1100	Beta-barrel assembly-enhancing protease						MEROPS=Beta-barrel assembly-enhancing protease					
2	IOFIHGFL_00168	28729	29412	+683	3-phenylpropionate-dihydrodiol/cinnamic acid-dihydrodiol dehydrogenase							SulfAtlas=lcl|A0A0L7RJP2_S1_2|A0A0L7RJP2_9HYME Arylsulfatase I				
2	IOFIHGFL_00169	29430	30023	+593	Protein SprT									K02742	"SprT protein"
2	IOFIHGFL_00170	30071	31543	-1472	Hypothetical											
2	IOFIHGFL_00171	31606	32103	-497	Hypothetical									K18159	"NADH dehydrogenase [ubiquinone] 1 alpha subcomplex assembly factor 1"
2	IOFIHGFL_00172	32372	32445	-73	tRNA-Lys(ttt)											
2	IOFIHGFL_00173	32505	33272	-767	putative ribonucleotide transport ATP-binding protein mkl									K02065	"phospholipid/cholesterol/gamma-HCH transport system ATP-binding protein"
2	IOFIHGFL_00174	33276	34016	-740	Intermembrane phospholipid transport system permease protein MlaE									K02066	"phospholipid/cholesterol/gamma-HCH transport system permease protein"
2	IOFIHGFL_00175	34127	35767	+1640	Calcium-transporting ATPase							SulfAtlas=lcl|A0A3D3UQX0_S1_28|A0A3D3UQX0_9BACT Choline-sulfatase OS=Phycis...				
2	IOFIHGFL_00176	35770	36924	+1154	Hypothetical											
2	IOFIHGFL_00177	36914	37360	-446	Hypothetical						MEROPS=Hypothetical MER0057728			K24131	"protease PrsW [EC:3.4.-.-]"
2	IOFIHGFL_00178	37417	37587	-170	Hypothetical											
2	IOFIHGFL_00179	37632	38564	-932	Hypothetical											
2	IOFIHGFL_00180	38791	39705	-914	Arginine deiminase											
2	IOFIHGFL_00181	39773	41059	-1286	Citrate synthase 1									K01647	"citrate synthase [EC:2.3.3.1]"
2	IOFIHGFL_00182	41236	42525	-1289	Enolase									K01689	"enolase [EC:4.2.1.11]"
2	IOFIHGFL_00183	42695	43813	-1118	Carbamoyl-phosphate synthase small chain						MEROPS=Carbamoyl-phosphate synthase small			K01956	"carbamoyl-phosphate synthase small subunit [EC:6.3.5.5]"
2	IOFIHGFL_00184	43891	44568	-677	Hypothetical											
2	IOFIHGFL_00185	44662	45135	-473	Hypothetical									K02879	"large subunit ribosomal protein L17"
2	IOFIHGFL_00186	45194	46186	-992	DNA-directed RNA polymerase subunit alpha									K03040	"DNA-directed RNA polymerase subunit alpha [EC:2.7.7.6]"
2	IOFIHGFL_00187	46282	46887	-605	30S ribosomal protein S4									K02986	"small subunit ribosomal protein S4"
2	IOFIHGFL_00188	46967	47350	-383	30S ribosomal protein S11									K02948	"small subunit ribosomal protein S11"
2	IOFIHGFL_00189	47429	47794	-365	30S ribosomal protein S13									K02952	"small subunit ribosomal protein S13"
2	IOFIHGFL_00190	47794	47964	-170	Hypothetical									K02919	"large subunit ribosomal protein L36"
2	IOFIHGFL_00191	47927	48142	-215	Translation initiation factor IF-1									K02518	"translation initiation factor IF-1"
2	IOFIHGFL_00192	48144	49469	-1325	Protein translocase subunit SecY									K03076	"preprotein translocase subunit SecY"
2	IOFIHGFL_00193	49484	49933	-449	50S ribosomal protein L15									K02876	"large subunit ribosomal protein L15"
2	IOFIHGFL_00194	49947	50129	-182	50S ribosomal protein L30									K02907	"large subunit ribosomal protein L30"
2	IOFIHGFL_00195	50141	50662	-521	30S ribosomal protein S5									K02988	"small subunit ribosomal protein S5"
2	IOFIHGFL_00196	50669	51019	-350	50S ribosomal protein L18									K02881	"large subunit ribosomal protein L18"
2	IOFIHGFL_00197	51032	51577	-545	50S ribosomal protein L6									K02933	"large subunit ribosomal protein L6"
2	IOFIHGFL_00198	51588	51986	-398	30S ribosomal protein S8									K02994	"small subunit ribosomal protein S8"
2	IOFIHGFL_00199	52148	52417	-269	Alternate 30S ribosomal protein S14									K02954	"small subunit ribosomal protein S14"
2	IOFIHGFL_00200	52421	52972	-551	50S ribosomal protein L5									K02931	"large subunit ribosomal protein L5"
2	IOFIHGFL_00201	52981	53283	-302	50S ribosomal protein L24									K02895	"large subunit ribosomal protein L24"
2	IOFIHGFL_00202	53296	53664	-368	50S ribosomal protein L14									K02874	"large subunit ribosomal protein L14"
2	IOFIHGFL_00203	53666	53923	-257	30S ribosomal protein S17									K02961	"small subunit ribosomal protein S17"
2	IOFIHGFL_00204	53944	54135	-191	Hypothetical											
2	IOFIHGFL_00205	54147	54578	-431	50S ribosomal protein L16									K02878	"large subunit ribosomal protein L16"
2	IOFIHGFL_00206	54601	55329	-728	30S ribosomal protein S3									K02982	"small subunit ribosomal protein S3"
2	IOFIHGFL_00207	55332	55745	-413	Hypothetical									K02890	"large subunit ribosomal protein L22"
2	IOFIHGFL_00208	55749	56027	-278	30S ribosomal protein S19									K02965	"small subunit ribosomal protein S19"
2	IOFIHGFL_00209	56034	56858	-824	50S ribosomal protein L2									K02886	"large subunit ribosomal protein L2"
2	IOFIHGFL_00210	56868	57158	-290	50S ribosomal protein L23									K02892	"large subunit ribosomal protein L23"
2	IOFIHGFL_00211	57163	57792	-629	50S ribosomal protein L4									K02926	"large subunit ribosomal protein L4"
2	IOFIHGFL_00212	57792	58409	-617	50S ribosomal protein L3									K02906	"large subunit ribosomal protein L3"
2	IOFIHGFL_00213	59044	59787	-743	Hypothetical											
2	IOFIHGFL_00214	59836	60423	-587	Hypothetical											
2	IOFIHGFL_00215	60577	61143	-566	Hypothetical											
2	IOFIHGFL_00216	61527	61832	-305	30S ribosomal protein S10									K02946	"small subunit ribosomal protein S10"
2	IOFIHGFL_00217	61852	63969	-2117	Elongation factor G									K02355	"elongation factor G"
2	IOFIHGFL_00218	63975	64451	-476	30S ribosomal protein S7									K02992	"small subunit ribosomal protein S7"
2	IOFIHGFL_00219	64589	65023	-434	30S ribosomal protein S12									K02950	"small subunit ribosomal protein S12"
2	IOFIHGFL_00220	65170	66804	+1634	Hypothetical											
2	IOFIHGFL_00221	68102	71230	+3128	TonB-dependent receptor P26			SusC				SulfAtlas=lcl|A0A2B4R6C6_S1_27|A0A2B4R6C6_STYPI 5-methyltetrahydrofolate--h... 135		K21573	"TonB-dependent starch-binding outer membrane protein SusC"
2	IOFIHGFL_00222	71252	72688	+1436	Hypothetical					SusD-like_2				K21572	"starch-binding outer membrane protein, SusD/RagB family"
2	IOFIHGFL_00223	72716	73585	+869	Hypothetical											
2	IOFIHGFL_00224	73596	74465	+869	Hypothetical											
2	IOFIHGFL_00225	74544	77723	+3179	Hypothetical							SulfAtlas=lcl|A0A1J0LJI8_S1_19|A0A1J0LJI8_9FLAO N-sulfoglucosamine sulfohyd...				
2	IOFIHGFL_00226	77813	78580	+767	Putative TrmH family tRNA/rRNA methyltransferase									K03218	"23S rRNA (guanosine2251-2'-O)-methyltransferase [EC:2.1.1.185]"
2	IOFIHGFL_00227	78586	79314	-728	Hypothetical						MEROPS=Hypothetical MER0015475					
2	IOFIHGFL_00228	79337	80566	+1229	Replication-associated recombination protein A									K07478	"putative ATPase"
2	IOFIHGFL_00229	80606	81445	-839	Hypothetical											
2	IOFIHGFL_00230	81405	81560	-155	Hypothetical											
2	IOFIHGFL_00231	81502	82767	-1265	Hypothetical											
2	IOFIHGFL_00232	82781	83323	-542	Hypothetical											
2	IOFIHGFL_00233	83358	84044	-686	Pyrimidine 5'-nucleotidase YjjG									K07025	"putative hydrolase of the HAD superfamily"
2	IOFIHGFL_00234	84083	85369	+1286	Hypothetical											
2	IOFIHGFL_00235	85373	85498	+125	Hypothetical											
2	IOFIHGFL_00236	85666	86484	+818	Hypothetical											
2	IOFIHGFL_00237	86484	88073	+1589	Hypothetical									K01953	"asparagine synthase (glutamine-hydrolysing) [EC:6.3.5.4]"
2	IOFIHGFL_00238	88077	88685	+608	2,3,4,5-tetrahydropyridine-2,6-dicarboxylate N-acetyltransferase											
2	IOFIHGFL_00239	88689	89702	-1013	Hypothetical											
2	IOFIHGFL_00240	90218	90556	-338	Hypothetical											
2	IOFIHGFL_00241	90558	91862	-1304	Hypothetical											
2	IOFIHGFL_00242	91937	92623	-686	Hypothetical									K03630	"DNA repair protein RadC"
2	IOFIHGFL_00243	93344	93844	+500	Hypothetical											
2	IOFIHGFL_00244	93919	94539	+620	Hypothetical											
2	IOFIHGFL_00245	94521	95141	+620	Hypothetical											
2	IOFIHGFL_00246	95272	96051	+779	Hypothetical											
2	IOFIHGFL_00247	96078	96839	+761	Hypothetical											
2	IOFIHGFL_00248	97092	97916	+824	Hypothetical											
2	IOFIHGFL_00249	98174	98935	+761	Hypothetical											
2	IOFIHGFL_00250	99250	99450	-200	Hypothetical											
2	IOFIHGFL_00251	99554	99751	+197	Hypothetical											
2	IOFIHGFL_00252	100194	101540	+1346	Trk system potassium uptake protein TrkA									K03499	"trk system potassium uptake protein"
2	IOFIHGFL_00253	101592	103040	+1448	Trk system potassium uptake protein TrkH									K03498	"trk system potassium uptake protein"
2	IOFIHGFL_00254	103108	103950	+842	Hypothetical											
2	IOFIHGFL_00255	104411	105376	+965	Hypothetical											
2	IOFIHGFL_00256	105425	105592	+167	Hypothetical											
2	IOFIHGFL_00257	105684	106826	+1142	Hypothetical											
2	IOFIHGFL_00258	107416	109740	+2324	Hypothetical											
2	IOFIHGFL_00259	109759	109929	+170	Hypothetical											
2	IOFIHGFL_00260	110067	111419	-1352	UDP-N-acetylmuramate--L-alanyl-gamma-D-glutamyl-meso-2,6-diaminoheptandioate ligase									K02558	"UDP-N-acetylmuramate: L-alanyl-gamma-D-glutamyl-meso-diaminopimelate ligase [EC:6.3.2.45]"
2	IOFIHGFL_00261	111539	112564	-1025	Aminopeptidase S						MEROPS=Aminopeptidase S MER0001290					
2	IOFIHGFL_00262	112700	113518	+818	2-dehydro-3-deoxyphosphooctonate aldolase									K01627	"2-dehydro-3-deoxyphosphooctonate aldolase (KDO 8-P synthase) [EC:2.5.1.55]"
2	IOFIHGFL_00263	113669	114241	+572	Hypothetical											
2	IOFIHGFL_00264	114247	114471	-224	Hypothetical									K09954	"uncharacterized protein"
2	IOFIHGFL_00265	114471	115346	-875	Hypothetical											
2	IOFIHGFL_00266	115370	115546	-176	Hypothetical											
3	IOFIHGFL_00267	324	560	-236	Hypothetical											
3	IOFIHGFL_00268	535	738	-203	Hypothetical											
3	IOFIHGFL_00269	811	975	+164	Hypothetical									K04762	"ribosome-associated heat shock protein Hsp15"
3	IOFIHGFL_00270	1025	1192	+167	Hypothetical											
3	IOFIHGFL_00271	1189	1692	+503	Bifunctional protein PyrR									K02825	"pyrimidine operon attenuation protein / uracil phosphoribosyltransferase [EC:2.4.2.9]"
3	IOFIHGFL_00272	1781	2200	-419	Shikimate kinase											
3	IOFIHGFL_00273	2295	2368	+73	tRNA-Lys(ttt)											
3	IOFIHGFL_00274	2414	2498	+84	tRNA-Leu(gag)											
3	IOFIHGFL_00275	2566	3369	+803	Hypothetical											
3	IOFIHGFL_00276	3548	4378	-830	Hypothetical											
3	IOFIHGFL_00277	4479	6506	-2027	Hypothetical											
3	IOFIHGFL_00278	6606	7352	-746	3-oxoacyl-[acyl-carrier-protein] reductase FabG							SulfAtlas=lcl|A0A0L7RJP2_S1_2|A0A0L7RJP2_9HYME Arylsulfatase I		K00059	"3-oxoacyl-[acyl-carrier protein] reductase [EC:1.1.1.100]"
3	IOFIHGFL_00279	7444	8322	-878	Succinate--CoA ligase [ADP-forming] subunit alpha									K01902	"succinyl-CoA synthetase alpha subunit [EC:6.2.1.5]"
3	IOFIHGFL_00280	8384	9310	-926	UDP-3-O-acylglucosamine N-acyltransferase									K02536	"UDP-3-O-[3-hydroxymyristoyl] glucosamine N-acyltransferase [EC:2.3.1.191]"
3	IOFIHGFL_00281	9386	9952	-566	Elongation factor P									K02356	"elongation factor P"
3	IOFIHGFL_00282	10012	10797	-785	Acyl-[acyl-carrier-protein]--UDP-N-acetylglucosamine O-acyltransferase									K00677	"UDP-N-acetylglucosamine acyltransferase [EC:2.3.1.129]"
3	IOFIHGFL_00283	10804	12192	-1388	UDP-3-O-acyl-N-acetylglucosamine deacetylase	CE11	CE11							K16363	"UDP-3-O-[3-hydroxymyristoyl] N-acetylglucosamine deacetylase / 3-hydroxyacyl-[acyl-carrier-protein] dehydratase [EC:3.5.1.108 4.2.1.59]"
3	IOFIHGFL_00284	12192	13226	-1034	UDP-3-O-acylglucosamine N-acyltransferase									K02536	"UDP-3-O-[3-hydroxymyristoyl] glucosamine N-acyltransferase [EC:2.3.1.191]"
3	IOFIHGFL_00285	13273	14496	-1223	Hypothetical									K06885	"uncharacterized protein"
3	IOFIHGFL_00286	14676	16220	+1544	Protein-glutamate methylesterase/protein-glutamine glutaminase											
3	IOFIHGFL_00287	16355	16762	+407	tRNA threonylcarbamoyladenosine biosynthesis protein TsaE									K06925	"tRNA threonylcarbamoyladenosine biosynthesis protein TsaE"
3	IOFIHGFL_00288	16770	17966	+1196	Alanine dehydrogenase 2									K00259	"alanine dehydrogenase [EC:1.4.1.1]"
3	IOFIHGFL_00289	18103	18471	+368	Hypothetical											
3	IOFIHGFL_00290	18509	19180	-671	tRNA (guanosine(18)-2'-O)-methyltransferase									K00556	"tRNA (guanosine-2'-O-)-methyltransferase [EC:2.1.1.34]"
3	IOFIHGFL_00291	19252	19935	+683	NAD-dependent protein deacylase									K12410	"NAD-dependent deacetylase [EC:2.3.1.286]"
3	IOFIHGFL_00292	19924	20349	-425	Hypothetical											
3	IOFIHGFL_00293	20352	21563	-1211	Regulator of RpoS	GT2_Glycos_transf_2	GT2									
3	IOFIHGFL_00294	21575	21697	-122	Hypothetical											
3	IOFIHGFL_00295	21743	24832	+3089	Hypothetical											
3	IOFIHGFL_00296	24832	26049	+1217	Hypothetical											
3	IOFIHGFL_00297	26043	27053	+1010	Hypothetical	GH5_42	GH5_42									
3	IOFIHGFL_00298	27043	27516	+473	Hypothetical	GH5_42	GH5_42									
3	IOFIHGFL_00299	27725	27907	-182	Hypothetical											
3	IOFIHGFL_00300	27918	28457	-539	Hypothetical											
3	IOFIHGFL_00301	28649	28771	-122	Hypothetical											
3	IOFIHGFL_00302	28931	29269	-338	Hypothetical											
3	IOFIHGFL_00303	29310	30191	-881	Hypothetical											
3	IOFIHGFL_00304	30336	30614	-278	Hypothetical											
3	IOFIHGFL_00305	30769	31401	+632	Beta-barrel assembly-enhancing protease											
3	IOFIHGFL_00306	31965	32834	+869	Hypothetical											
3	IOFIHGFL_00307	32855	36175	-3320	Hypothetical											
3	IOFIHGFL_00308	36285	36995	-710	Transcriptional regulatory protein YpdB									K07705	"two-component system, LytTR family, response regulator LytT"
3	IOFIHGFL_00309	37001	37318	-317	Hypothetical											
3	IOFIHGFL_00310	37406	40267	-2861	Adaptive-response sensory-kinase SasA											
3	IOFIHGFL_00311	40267	40803	-536	Hypothetical											
3	IOFIHGFL_00312	40806	41219	-413	Response regulator rcp1											
3	IOFIHGFL_00313	41362	41829	-467	Hypothetical											
3	IOFIHGFL_00314	41892	45032	-3140	Hypothetical											
3	IOFIHGFL_00315	45152	45598	-446	50S ribosomal protein L9									K02939	"large subunit ribosomal protein L9"
3	IOFIHGFL_00316	45613	45909	-296	Hypothetical									K02963	"small subunit ribosomal protein S18"
3	IOFIHGFL_00317	45913	46254	-341	30S ribosomal protein S6									K02990	"small subunit ribosomal protein S6"
3	IOFIHGFL_00318	46572	47681	-1109	Hypothetical											
3	IOFIHGFL_00319	47703	48506	-803	Hypothetical											
3	IOFIHGFL_00320	48493	49050	-557	RNA polymerase sigma-H factor									K03088	"RNA polymerase sigma-70 factor, ECF subfamily"
3	IOFIHGFL_00321	49246	51690	-2444	primosomal protein N'									K04066	"primosomal protein N' (replication factor Y) (superfamily II helicase) [EC:3.6.4.-]"
3	IOFIHGFL_00322	51995	53194	-1199	Ribosomal RNA large subunit methyltransferase K/L									K07444	"putative N6-adenine-specific DNA methylase [EC:2.1.1.-]"
3	IOFIHGFL_00323	53415	54140	+725	Hypothetical											
3	IOFIHGFL_00324	54137	54814	+677	Hypothetical											
3	IOFIHGFL_00325	54925	57108	-2183	ATP-dependent DNA helicase RecQ									K03654	"ATP-dependent DNA helicase RecQ [EC:3.6.4.12]"
3	IOFIHGFL_00326	57248	58216	+968	Arabinose 5-phosphate isomerase KdsD									K06041	"arabinose-5-phosphate isomerase [EC:5.3.1.13]"
3	IOFIHGFL_00327	58216	59025	+809	Sec-independent protein translocase protein TatCy									K03118	"sec-independent protein translocase protein TatC"
3	IOFIHGFL_00328	59018	59374	+356	Hypothetical									K01607	"4-carboxymuconolactone decarboxylase [EC:4.1.1.44]"
3	IOFIHGFL_00329	59450	60187	+737	Lipopolysaccharide export system ATP-binding protein LptB									K06861	"lipopolysaccharide export system ATP-binding protein [EC:7.5.2.5]"
3	IOFIHGFL_00330	60291	61034	-743	Hypothetical									K17103	"CDP-diacylglycerol---serine O-phosphatidyltransferase [EC:2.7.8.8]"
3	IOFIHGFL_00331	61143	62126	+983	Hypothetical						MEROPS=Hypothetical MER0059846					
3	IOFIHGFL_00332	62188	63267	+1079	Hypothetical											
3	IOFIHGFL_00333	63272	64450	+1178	Hypothetical											
3	IOFIHGFL_00334	64482	64940	+458	Hypothetical											
4	IOFIHGFL_00335	370	1503	+1133	Hypothetical											
4	IOFIHGFL_00336	1657	2112	-455	Leucine-responsive regulatory protein									K03719	"Lrp/AsnC family transcriptional regulator, leucine-responsive regulatory protein"
4	IOFIHGFL_00337	2263	3462	+1199	L-methionine gamma-lyase											
4	IOFIHGFL_00338	3572	3814	-242	Hypothetical									K07038	"inner membrane protein"
4	IOFIHGFL_00339	3896	4021	+125	Hypothetical											
4	IOFIHGFL_00340	4141	5379	+1238	Na(+)/H(+) antiporter NhaC									K03315	"Na+:H+ antiporter, NhaC family"
4	IOFIHGFL_00341	5728	7080	-1352	Pentalenene oxygenase											
4	IOFIHGFL_00342	7391	7567	-176	Hypothetical											
4	IOFIHGFL_00343	7549	8175	-626	Hypothetical											
4	IOFIHGFL_00344	8408	9580	-1172	Hypothetical											
4	IOFIHGFL_00345	9664	10263	+599	Ribonuclease HII									K03470	"ribonuclease HII [EC:3.1.26.4]"
4	IOFIHGFL_00346	10383	11438	+1055	Hypothetical											
4	IOFIHGFL_00347	11467	12177	-710	Octanoyltransferase									K03801	"lipoyl(octanoyl) transferase [EC:2.3.1.181]"
4	IOFIHGFL_00348	12220	15528	+3308	Hypothetical							SulfAtlas=lcl|A0A1H2G5Y2_S1_16|A0A1H2G5Y2_9FLAO Por secretion				
4	IOFIHGFL_00349	15749	17944	-2195	Hypothetical	CBM9										
4	IOFIHGFL_00350	18023	19666	-1643	Hypothetical											
4	IOFIHGFL_00351	19689	20141	-452	Thiol-disulfide oxidoreductase ResA									K02199	"cytochrome c biogenesis protein CcmG, thiol:disulfide interchange protein DsbE"
4	IOFIHGFL_00352	20400	21671	+1271	Hypothetical											
4	IOFIHGFL_00353	21944	23569	-1625	1-pyrroline-5-carboxylate dehydrogenase									K00294	"1-pyrroline-5-carboxylate dehydrogenase [EC:1.2.1.88]"
4	IOFIHGFL_00354	23825	24211	-386	Protein ApaG											
4	IOFIHGFL_00355	24263	24925	-662	Hypothetical											
4	IOFIHGFL_00356	24909	25478	-569	Hypothetical											
4	IOFIHGFL_00357	25566	25694	+128	Hypothetical											
4	IOFIHGFL_00358	25810	27159	+1349	Na(+)-translocating NADH-quinone reductase subunit A									K00346	"Na+-transporting NADH:ubiquinone oxidoreductase subunit A [EC:7.2.1.1]"
4	IOFIHGFL_00359	27164	27865	+701	Na(+)-translocating NADH-quinone reductase subunit B									K00347	"Na+-transporting NADH:ubiquinone oxidoreductase subunit B [EC:7.2.1.1]"
4	IOFIHGFL_00360	27915	28424	+509	Na(+)-translocating NADH-quinone reductase subunit B											
4	IOFIHGFL_00361	28427	29173	+746	Na(+)-translocating NADH-quinone reductase subunit C									K00348	"Na+-transporting NADH:ubiquinone oxidoreductase subunit C [EC:7.2.1.1]"
4	IOFIHGFL_00362	29177	29824	+647	Na(+)-translocating NADH-quinone reductase subunit D									K00349	"Na+-transporting NADH:ubiquinone oxidoreductase subunit D [EC:7.2.1.1]"
4	IOFIHGFL_00363	29886	30608	+722	Na(+)-translocating NADH-quinone reductase subunit E									K00350	"Na+-transporting NADH:ubiquinone oxidoreductase subunit E [EC:7.2.1.1]"
4	IOFIHGFL_00364	30610	31920	+1310	Na(+)-translocating NADH-quinone reductase subunit F									K00351	"Na+-transporting NADH:ubiquinone oxidoreductase subunit F [EC:7.2.1.1]"
4	IOFIHGFL_00365	32038	32835	+797	putative protein						MEROPS=putative protein MER0017244					
4	IOFIHGFL_00366	32884	33333	+449	Hypothetical											
4	IOFIHGFL_00367	33353	33805	+452	putative protein YqeY									K09117	"uncharacterized protein"
4	IOFIHGFL_00368	33824	33898	+74	tRNA-Arg(tcg)											
4	IOFIHGFL_00369	33957	34316	-359	Hypothetical											
4	IOFIHGFL_00370	34297	35328	-1031	Hypothetical											
4	IOFIHGFL_00371	35306	35701	-395	Hypothetical											
4	IOFIHGFL_00372	35891	36067	+176	Hypothetical											
4	IOFIHGFL_00373	36232	37386	+1154	Penicillin-binding protein 4*						MEROPS=Penicillin-binding protein 4*			K01286	"D-alanyl-D-alanine carboxypeptidase [EC:3.4.16.4]"
4	IOFIHGFL_00374	37389	38669	-1280	Hypothetical											
4	IOFIHGFL_00375	38650	38805	-155	Hypothetical											
4	IOFIHGFL_00376	38771	40039	-1268	3'-5' exonuclease DinG									K02342	"DNA polymerase III subunit epsilon [EC:2.7.7.7]"
4	IOFIHGFL_00377	40040	40696	-656	Ribulose-phosphate 3-epimerase									K01783	"ribulose-phosphate 3-epimerase [EC:5.1.3.1]"
4	IOFIHGFL_00378	40969	41832	-863	RNA polymerase sigma factor SigA											
4	IOFIHGFL_00379	42052	43674	-1622	Hypothetical											
4	IOFIHGFL_00380	43732	44418	-686	Hypothetical									K02242	"competence protein ComFC"
4	IOFIHGFL_00381	44583	46130	+1547	Glycine--tRNA ligase									K01880	"glycyl-tRNA synthetase [EC:6.1.1.14]"
4	IOFIHGFL_00382	46251	47882	-1631	60 kDa chaperonin									K04077	"chaperonin GroEL"
4	IOFIHGFL_00383	47988	48263	-275	10 kDa chaperonin									K04078	"chaperonin GroES"
4	IOFIHGFL_00384	48436	48756	-320	Protein-export membrane protein SecG									K03075	"preprotein translocase subunit SecG"
4	IOFIHGFL_00385	48753	48953	-200	Hypothetical											
4	IOFIHGFL_00386	49055	49270	-215	Hypothetical											
4	IOFIHGFL_00387	49254	49514	-260	Hypothetical											
4	IOFIHGFL_00388	49529	50035	-506	Hypothetical											
4	IOFIHGFL_00389	50049	51272	-1223	Anaerobic nitric oxide reductase transcription regulator NorR											
4	IOFIHGFL_00390	51315	52769	-1454	tRNA-2-methylthio-N(6)-dimethylallyladenosine synthase									K06168	"tRNA-2-methylthio-N6-dimethylallyladenosine synthase [EC:2.8.4.3]"
4	IOFIHGFL_00391	53143	55677	+2534	DNA topoisomerase 1									K03168	"DNA topoisomerase I [EC:5.6.2.1]"
4	IOFIHGFL_00392	55714	56874	+1160	Formimidoylglutamase									K01479	"formiminoglutamase [EC:3.5.3.8]"
4	IOFIHGFL_00393	56977	58335	+1358	Hercynine oxygenase							SulfAtlas=lcl|W7WAA7_S1_4|W7WAA7_9BURK Arylsulfatase OS=Methylibium		K13444	"formylglycine-generating enzyme [EC:1.8.3.7]"
4	IOFIHGFL_00394	58380	59021	+641	Hypothetical											
4	IOFIHGFL_00395	59079	60593	+1514	Hypothetical											
4	IOFIHGFL_00396	60609	61463	+854	Hypothetical											
4	IOFIHGFL_00397	61608	62648	+1040	tRNA 5-methylaminomethyl-2-thiouridine biosynthesis bifunctional protein MnmC											
4	IOFIHGFL_00398	62774	64690	+1916	putative ABC transporter ATP-binding protein YheS									K06158	"ATP-binding cassette, subfamily F, member 3"
4	IOFIHGFL_00399	65304	66638	+1334	Hypothetical											
4	IOFIHGFL_00400	67332	68249	+917	L-cysteate sulfo-lyase									K01505	"1-aminocyclopropane-1-carboxylate deaminase [EC:3.5.99.7]"
4	IOFIHGFL_00401	68249	69088	+839	Hypothetical	GH73	CBM50					SulfAtlas=lcl|F9UB70_S1_4|F9UB70_9GAMM Sulfatase OS=Thiocapsa		K02395	"peptidoglycan hydrolase FlgJ"
4	IOFIHGFL_00402	69137	69652	+515	Protein YrdA									K01726	"gamma-carbonic anhydrase [EC:4.2.1.-]"
4	IOFIHGFL_00403	69671	70669	-998	Hypothetical											
4	IOFIHGFL_00404	70671	72695	-2024	Hypothetical							SulfAtlas=lcl|A0A1S1YS57_S1_30|A0A1S1YS57_9BACT Uncharacterized protein				
4	IOFIHGFL_00405	72676	74274	-1598	Hypothetical											
4	IOFIHGFL_00406	74476	74793	-317	Hypothetical											
4	IOFIHGFL_00407	74741	75319	-578	Hypothetical											
4	IOFIHGFL_00408	75350	76015	-665	Hypothetical											
4	IOFIHGFL_00409	76281	79109	-2828	Hypothetical							SulfAtlas=lcl|A0A1B1G1X5_S1_30|A0A1B1G1X5_9BACT Sulfatase-like hydrolase/tr...				
4	IOFIHGFL_00410	79244	79423	-179	Hypothetical											
5	IOFIHGFL_00411	134	481	+347	Hypothetical											
5	IOFIHGFL_00412	552	3638	+3086	Sulfur carrier protein FdhD									K02379	"FdhD protein"
5	IOFIHGFL_00413	4168	4479	-311	Hypothetical											
5	IOFIHGFL_00414	4774	5196	+422	Hypothetical											
5	IOFIHGFL_00415	5162	5914	+752	Hypothetical											
5	IOFIHGFL_00416	6362	6868	-506	Hypothetical											
5	IOFIHGFL_00417	7135	7419	-284	Hypothetical											
5	IOFIHGFL_00418	8039	8284	+245	Hypothetical											
5	IOFIHGFL_00419	8411	11905	+3494	Sensor histidine kinase RcsC											
5	IOFIHGFL_00420	11931	12944	+1013	Protein-glutamate methylesterase/protein-glutamine glutaminase											
5	IOFIHGFL_00421	13075	13626	+551	Hypothetical											
5	IOFIHGFL_00422	13703	14521	+818	Hypothetical											
5	IOFIHGFL_00423	14528	15037	+509	Hypothetical											
5	IOFIHGFL_00424	15279	17636	+2357	Hypothetical											
5	IOFIHGFL_00425	17856	19166	+1310	Hypothetical											
5	IOFIHGFL_00426	19207	25746	+6539	Hypothetical											
5	IOFIHGFL_00427	25985	26536	+551	Hypothetical											
5	IOFIHGFL_00428	26591	26968	+377	Hypothetical											
5	IOFIHGFL_00429	26985	27422	-437	Hypothetical											
5	IOFIHGFL_00430	27553	27669	+116	Hypothetical											
5	IOFIHGFL_00431	27900	29213	-1313	Ulvan-active sulfatase				Sulfatase			SulfAtlas=lcl|A0A1B2Z9V0_S1_29|A0A1B2Z9V0_9BACT Sulfatase, family				
5	IOFIHGFL_00432	29433	30332	-899	Hypothetical											
5	IOFIHGFL_00433	30563	30877	-314	Hypothetical											
5	IOFIHGFL_00434	31300	31497	-197	Hypothetical											
5	IOFIHGFL_00435	31684	31758	-74	tRNA-Arg(tct)											
5	IOFIHGFL_00436	31788	31863	-75	tRNA-Pro(tgg)											
5	IOFIHGFL_00437	31902	31986	-84	tRNA-Ser(gct)											
5	IOFIHGFL_00438	32087	34150	-2063	Ribonuclease Y									K07037	"cyclic-di-AMP phosphodiesterase PgpH [EC:3.1.4.-]"
5	IOFIHGFL_00439	34287	35465	+1178	Acetyl-CoA acetyltransferase									K00626	"acetyl-CoA C-acetyltransferase [EC:2.3.1.9]"
5	IOFIHGFL_00440	35506	36276	+770	Dipeptidyl-peptidase 6						MEROPS=Dipeptidyl-peptidase 6 MER0014188			K20742	"gamma-D-glutamyl-L-lysine dipeptidyl-peptidase [EC:3.4.14.13]"
5	IOFIHGFL_00441	36332	37582	-1250	Hypothetical											
5	IOFIHGFL_00442	37606	40137	-2531	DNA gyrase subunit A									K02469	"DNA gyrase subunit A [EC:5.6.2.2]"
5	IOFIHGFL_00443	40403	42949	+2546	ATP-dependent Clp protease ATP-binding subunit ClpC									K03696	"ATP-dependent Clp protease ATP-binding subunit ClpC"
5	IOFIHGFL_00444	43069	44115	+1046	Thiol-disulfide oxidoreductase ResA											
5	IOFIHGFL_00445	44205	45158	-953	Acetyl-coenzyme A carboxylase carboxyl transferase subunit alpha									K01962	"acetyl-CoA carboxylase carboxyl transferase subunit alpha [EC:6.4.1.2 2.1.3.15]"
5	IOFIHGFL_00446	45232	46146	-914	Hypothetical											
5	IOFIHGFL_00447	46133	47224	-1091	Hypothetical									K11720	"lipopolysaccharide export system permease protein"
5	IOFIHGFL_00448	47258	48388	-1130	Queuine tRNA-ribosyltransferase									K00773	"queuine tRNA-ribosyltransferase [EC:2.4.2.29]"
5	IOFIHGFL_00449	48505	49395	-890	Hypothetical									K06182	"23S rRNA pseudouridine2604 synthase [EC:5.4.99.21]"
5	IOFIHGFL_00450	49429	50031	-602	Hypothetical											
5	IOFIHGFL_00451	50173	50580	-407	Hypothetical									K08364	"periplasmic mercuric ion binding protein"
5	IOFIHGFL_00452	50714	51424	-710	Hypothetical											
5	IOFIHGFL_00453	52267	52369	-102	5S ribosomal RNA											
5	IOFIHGFL_00454	52490	55360	-2870	23S ribosomal RNA											
5	IOFIHGFL_00455	55572	55646	-74	tRNA-Ala(tgc)											
5	IOFIHGFL_00456	55727	55801	-74	tRNA-Ile(gat)											
5	IOFIHGFL_00457	55883	57396	-1513	16S ribosomal RNA											
5	IOFIHGFL_00458	58210	60150	+1940	Threonine--tRNA ligase									K01868	"threonyl-tRNA synthetase [EC:6.1.1.3]"
5	IOFIHGFL_00459	60323	60781	+458	Translation initiation factor IF-3									K02520	"translation initiation factor IF-3"
5	IOFIHGFL_00460	60815	61012	+197	50S ribosomal protein L35									K02916	"large subunit ribosomal protein L35"
5	IOFIHGFL_00461	61107	61451	+344	50S ribosomal protein L20									K02887	"large subunit ribosomal protein L20"
5	IOFIHGFL_00462	61550	62134	+584	Hypothetical											
5	IOFIHGFL_00463	62277	63680	+1403	Glycogen synthase	GT5	GT5							K00703	"starch synthase [EC:2.4.1.21]"
5	IOFIHGFL_00464	63677	64939	+1262	Glucose-1-phosphate adenylyltransferase									K00975	"glucose-1-phosphate adenylyltransferase [EC:2.7.7.27]"
5	IOFIHGFL_00465	64965	66866	+1901	1,4-alpha-glucan branching enzyme GlgB	GH13_9	CBM48							K00700	"1,4-alpha-glucan branching enzyme [EC:2.4.1.18]"
5	IOFIHGFL_00466	67141	67941	+800	Hypothetical											
5	IOFIHGFL_00467	68097	68216	+119	Hypothetical											
5	IOFIHGFL_00468	68367	69551	+1184	Oligosaccharide 4-alpha-D-glucosyltransferase	GH31	GH31									
5	IOFIHGFL_00469	69621	70697	-1076	Peptide chain release factor 1									K02835	"peptide chain release factor 1"
5	IOFIHGFL_00470	70806	71984	-1178	Phosphoribosylformylglycinamidine cyclo-ligase									K01933	"phosphoribosylformylglycinamidine cyclo-ligase [EC:6.3.3.1]"
5	IOFIHGFL_00471	72058	74241	-2183	Glutamine synthetase									K01915	"glutamine synthetase [EC:6.3.1.2]"
5	IOFIHGFL_00472	74407	75423	+1016	Glutamine synthetase									K01915	"glutamine synthetase [EC:6.3.1.2]"
5	IOFIHGFL_00473	75476	76432	-956	Inner membrane protein YrbG									K07301	"cation:H+ antiporter"
5	IOFIHGFL_00474	76596	76748	+152	Hypothetical											
5	IOFIHGFL_00475	76755	76985	+230	Hypothetical											
5	IOFIHGFL_00476	77045	77119	+74	tRNA-Arg(acg)											
5	IOFIHGFL_00477	77307	78356	-1049	Hypothetical											
5	IOFIHGFL_00478	78633	79400	+767	Hypothetical											
5	IOFIHGFL_00479	79604	80242	+638	Hypothetical											
5	IOFIHGFL_00480	80303	80575	-272	Hypothetical											
5	IOFIHGFL_00481	80579	80854	-275	ATP-dependent Clp protease adapter protein ClpS									K06891	"ATP-dependent Clp protease adaptor protein ClpS"
5	IOFIHGFL_00482	80878	81711	-833	Ribosomal protein L11 methyltransferase									K02687	"ribosomal protein L11 methyltransferase [EC:2.1.1.-]"
5	IOFIHGFL_00483	81792	82550	-758	Triosephosphate isomerase									K01803	"triosephosphate isomerase (TIM) [EC:5.3.1.1]"
5	IOFIHGFL_00484	82663	83157	-494	Thiol-disulfide oxidoreductase ResA											
5	IOFIHGFL_00485	83256	84065	+809	Orotidine 5'-phosphate decarboxylase									K01591	"orotidine-5'-phosphate decarboxylase [EC:4.1.1.23]"
5	IOFIHGFL_00486	84077	84241	-164	Hypothetical											
5	IOFIHGFL_00487	84304	84849	-545	Hypothetical											
5	IOFIHGFL_00488	84980	88459	+3479	Fused isobutyryl-CoA mutase									K11942	"isobutyryl-CoA mutase [EC:5.4.99.13]"
5	IOFIHGFL_00489	88788	89327	+539	Hypothetical											
5	IOFIHGFL_00490	89406	90227	+821	tRNA 5-carboxymethoxyuridine methyltransferase											
5	IOFIHGFL_00491	90233	91672	+1439	Kynurenine 3-monooxygenase											
5	IOFIHGFL_00492	91895	92386	+491	Hypothetical											
5	IOFIHGFL_00493	92236	92793	-557	Hypothetical											
5	IOFIHGFL_00494	92858	94072	-1214	putative protein											
5	IOFIHGFL_00495	94135	95064	-929	Hypothetical											
5	IOFIHGFL_00496	95129	96409	-1280	Hypothetical									K00054	"hydroxymethylglutaryl-CoA reductase [EC:1.1.1.88]"
5	IOFIHGFL_00497	96553	97263	+710	Hypothetical											
5	IOFIHGFL_00498	97214	97783	+569	Prolyl tripeptidyl peptidase											
5	IOFIHGFL_00499	97911	98741	+830	Prolyl tripeptidyl peptidase	CE1					MEROPS=Prolyl tripeptidyl peptidase					
6	IOFIHGFL_00500	165	1166	-1001	Hypothetical	GH113	GH113									
6	IOFIHGFL_00501	1370	1639	+269	Hypothetical											
6	IOFIHGFL_00502	1734	2720	+986	Coenzyme A disulfide reductase											
6	IOFIHGFL_00503	2724	4349	+1625	Hypothetical									K02574	"ferredoxin-type protein NapH"
6	IOFIHGFL_00504	4498	5190	+692	putative glycosyltransferase	GT2_Glycos_transf_2	GT2									
6	IOFIHGFL_00505	5190	6680	+1490	Hypothetical	GT2_Glyco_tranf_2_3	GT2									
6	IOFIHGFL_00506	6680	8086	+1406	Hypothetical											
6	IOFIHGFL_00507	8153	9181	+1028	HTH-type transcriptional regulator DegA							SulfAtlas=lcl|L8TSN4_S1_11|L8TSN4_9MICC Arylsulfatase A		K02529	"LacI family transcriptional regulator"
6	IOFIHGFL_00508	9185	9994	+809	5-amino-6-(5-phospho-D-ribitylamino)uracil phosphatase YbjI											
6	IOFIHGFL_00509	9991	10944	-953	Aliphatic nitrilase									K01501	"nitrilase [EC:3.5.5.1]"
6	IOFIHGFL_00510	10948	11739	-791	Hypothetical											
6	IOFIHGFL_00511	11822	13330	+1508	Hypothetical											
6	IOFIHGFL_00512	13402	14379	-977	All-trans-nonaprenyl-diphosphate synthase (geranyl-diphosphate specific)									K02523	"octaprenyl-diphosphate synthase [EC:2.5.1.90]"
6	IOFIHGFL_00513	14649	15467	+818	Hypothetical							SulfAtlas=lcl|A0A090VFP6_S1_19|A0A090VFP6_9FLAO Choline-sulfatase OS=Algiba...				
6	IOFIHGFL_00514	15553	16590	-1037	putative dual-specificity RNA methyltransferase RlmN									K06941	"23S rRNA (adenine2503-C2)-methyltransferase [EC:2.1.1.192]"
6	IOFIHGFL_00515	16710	17759	-1049	S-adenosylmethionine:tRNA ribosyltransferase-isomerase									K07568	"S-adenosylmethionine:tRNA ribosyltransferase-isomerase [EC:2.4.99.17]"
6	IOFIHGFL_00516	17832	19061	-1229	3-phosphoshikimate 1-carboxyvinyltransferase									K00800	"3-phosphoshikimate 1-carboxyvinyltransferase [EC:2.5.1.19]"
6	IOFIHGFL_00517	19117	22224	+3107	Hypothetical											
6	IOFIHGFL_00518	22276	22524	-248	Hypothetical											
6	IOFIHGFL_00519	22526	22852	-326	putative protein YpjD											
6	IOFIHGFL_00520	23102	25066	-1964	Hypothetical											
6	IOFIHGFL_00521	25295	27208	+1913	Cocaine esterase									K06978	"uncharacterized protein"
6	IOFIHGFL_00522	27219	29036	+1817	Xaa-Pro dipeptidyl-peptidase						MEROPS=Xaa-Pro dipeptidyl-peptidase MER0000443			K01281	"X-Pro dipeptidyl-peptidase [EC:3.4.14.11]"
6	IOFIHGFL_00523	29056	29517	+461	Hypothetical											
6	IOFIHGFL_00524	29521	29907	-386	Hypothetical											
6	IOFIHGFL_00525	29927	30649	-722	Hypothetical							SulfAtlas=lcl|A0A0L7RJP2_S1_2|A0A0L7RJP2_9HYME Arylsulfatase I				
6	IOFIHGFL_00526	30772	30978	+206	Hypothetical											
6	IOFIHGFL_00527	31003	31563	-560	DNA-3-methyladenine glycosylase 1									K01246	"DNA-3-methyladenine glycosylase I [EC:3.2.2.20]"
6	IOFIHGFL_00528	31967	32401	+434	Hypothetical											
6	IOFIHGFL_00529	32398	32886	-488	IS1595 family transposase ISSsu9									K00287	"dihydrofolate reductase [EC:1.5.1.3]"
6	IOFIHGFL_00530	33184	33480	+296	Hypothetical											
6	IOFIHGFL_00531	33550	34455	-905	Thymidylate synthase 2									K00560	"thymidylate synthase [EC:2.1.1.45]"
6	IOFIHGFL_00532	34543	34950	-407	Putative nucleoside permease NupX											
6	IOFIHGFL_00533	34928	36070	-1142	Hypothetical											
6	IOFIHGFL_00534	36084	36698	-614	Hypothetical									K08999	"uncharacterized protein"
6	IOFIHGFL_00535	36970	37926	-956	Electron transfer flavoprotein subunit alpha									K03522	"electron transfer flavoprotein alpha subunit"
6	IOFIHGFL_00536	38029	38775	-746	Electron transfer flavoprotein subunit beta									K03521	"electron transfer flavoprotein beta subunit"
6	IOFIHGFL_00537	39232	39786	+554	2-oxoisovalerate dehydrogenase subunit beta											
6	IOFIHGFL_00538	39761	40045	+284	1-deoxy-D-xylulose-5-phosphate synthase											
6	IOFIHGFL_00539	39999	40211	+212	Hypothetical											
6	IOFIHGFL_00540	40387	40914	+527	Inorganic pyrophosphatase									K01507	"inorganic pyrophosphatase [EC:3.6.1.1]"
6	IOFIHGFL_00541	41033	43432	+2399	K(+)-stimulated pyrophosphate-energized proton pump									K15987	"K(+)-stimulated pyrophosphate-energized sodium pump"
6	IOFIHGFL_00542	43491	43661	-170	Hypothetical											
6	IOFIHGFL_00543	43870	45480	-1610	Phosphoenolpyruvate carboxykinase (ATP)									K01610	"phosphoenolpyruvate carboxykinase (ATP) [EC:4.1.1.49]"
6	IOFIHGFL_00544	45567	45947	-380	Hypothetical											
6	IOFIHGFL_00545	46022	47392	+1370	Hypothetical											
6	IOFIHGFL_00546	47537	48262	-725	tRNA1(Val) (adenine(37)-N6)-methyltransferase							SulfAtlas=lcl|A0A1N7M351_S1_8|A0A1N7M351_9FLAO Arylsulfatase A		K15460	"tRNA1Val (adenine37-N6)-methyltransferase [EC:2.1.1.223]"
6	IOFIHGFL_00547	49016	52099	+3083	Hypothetical											
6	IOFIHGFL_00548	52556	52643	-87	tRNA-Ser(gga)											
6	IOFIHGFL_00549	52642	53166	-524	Ribosome maturation factor RimM									K02860	"16S rRNA processing protein RimM"
6	IOFIHGFL_00550	53186	53728	-542	Hypothetical									K02959	"small subunit ribosomal protein S16"
6	IOFIHGFL_00551	53962	58299	+4337	Error-prone DNA polymerase									K02337	"DNA polymerase III subunit alpha [EC:2.7.7.7]"
6	IOFIHGFL_00552	58381	59706	+1325	L-gulono-1,4-lactone dehydrogenase											
6	IOFIHGFL_00553	59693	60346	+653	Validoxylamine A 7'-phosphate phosphatase											
6	IOFIHGFL_00554	60348	61241	-893	Vitamin B12 import ATP-binding protein BtuD									K01990	"ABC-2 type transport system ATP-binding protein"
6	IOFIHGFL_00555	61395	64166	-2771	Hypothetical											
6	IOFIHGFL_00556	64200	65030	-830	Hypothetical											
6	IOFIHGFL_00557	65131	65976	-845	Hypothetical											
6	IOFIHGFL_00558	66094	67728	+1634	Adaptive-response sensory-kinase SasA											
6	IOFIHGFL_00559	67721	68398	+677	Alkaline phosphatase synthesis transcriptional regulatory protein PhoP											
6	IOFIHGFL_00560	68465	69079	+614	Deoxyadenosine/deoxycytidine kinase									K15519	"deoxyadenosine/deoxycytidine kinase [EC:2.7.1.76 2.7.1.74]"
6	IOFIHGFL_00561	69150	70298	-1148	Cystathionine beta-lyase									K01758	"cystathionine gamma-lyase [EC:4.4.1.1]"
6	IOFIHGFL_00562	70450	70905	-455	Hypothetical											
6	IOFIHGFL_00563	70947	71207	+260	Hypothetical											
6	IOFIHGFL_00564	71290	72291	-1001	Hypothetical											
6	IOFIHGFL_00565	72288	73268	-980	N-acetyl-alpha-D-glucosaminyl L-malate synthase	GT4	GT4									
6	IOFIHGFL_00566	73280	73456	-176	Hypothetical											
6	IOFIHGFL_00567	73638	74129	-491	Hypothetical											
6	IOFIHGFL_00568	74230	74865	+635	Thymidine kinase									K00857	"thymidine kinase [EC:2.7.1.21]"
6	IOFIHGFL_00569	74880	75983	+1103	Alanine racemase 1									K01775	"alanine racemase [EC:5.1.1.1]"
6	IOFIHGFL_00570	76057	76830	-773	Esterase YbfF						MEROPS=Esterase YbfF MER0031610					
6	IOFIHGFL_00571	76954	77667	-713	Pyridoxine 5'-phosphate synthase									K03474	"pyridoxine 5-phosphate synthase [EC:2.6.99.2]"
6	IOFIHGFL_00572	77728	78387	+659	Hypothetical											
6	IOFIHGFL_00573	78435	79334	+899	NAD kinase									K00858	"NAD+ kinase [EC:2.7.1.23]"
6	IOFIHGFL_00574	79441	80109	+668	Hypothetical											
6	IOFIHGFL_00575	80115	80858	+743	Ditrans,polycis-undecaprenyl-diphosphate synthase ((2E,6E)-farnesyl-diphosphate specific)									K00806	"undecaprenyl diphosphate synthase [EC:2.5.1.31]"
6	IOFIHGFL_00576	80866	83421	+2555	Outer membrane protein assembly factor BamA									K07277	"outer membrane protein insertion porin family"
6	IOFIHGFL_00577	83485	84276	+791	Hypothetical									K06142	"outer membrane protein"
6	IOFIHGFL_00578	84293	84826	+533	Hypothetical									K06142	"outer membrane protein"
6	IOFIHGFL_00579	84894	85688	+794	Glutamate racemase									K01776	"glutamate racemase [EC:5.1.1.3]"
6	IOFIHGFL_00580	85685	86731	-1046	Hypothetical											
6	IOFIHGFL_00581	86912	87814	-902	Hypothetical											
6	IOFIHGFL_00582	88356	88541	+185	Hypothetical											
6	IOFIHGFL_00583	88599	88973	-374	Hypothetical											
6	IOFIHGFL_00584	89107	89298	-191	Hypothetical									K01821	"4-oxalocrotonate tautomerase [EC:5.3.2.6]"
6	IOFIHGFL_00585	89496	89840	-344	Hypothetical											
6	IOFIHGFL_00586	90069	90833	-764	Hypothetical											
6	IOFIHGFL_00587	91214	91633	-419	Hypothetical											
6	IOFIHGFL_00588	92294	92367	-73	tRNA-Met(cat)											
6	IOFIHGFL_00589	92567	92785	-218	Hypothetical							SulfAtlas=lcl|W7WAA7_S1_4|W7WAA7_9BURK Arylsulfatase OS=Methylibium				
6	IOFIHGFL_00590	92775	93653	-878	Formylglycine-generating enzyme							SulfAtlas=lcl|W7WAA7_S1_4|W7WAA7_9BURK Arylsulfatase OS=Methylibium		K13444	"formylglycine-generating enzyme [EC:1.8.3.7]"
6	IOFIHGFL_00591	93723	95102	-1379	D-xylose-proton symporter									K08138	"MFS transporter, SP family, xylose:H+ symportor"
6	IOFIHGFL_00592	95105	96166	-1061	Endo-1,4-beta-xylanase A	GH10	GH10					SulfAtlas=lcl|A0A1B2Z171_S1_7|A0A1B2Z171_9BACT Iduronate-2-sulfatase, famil...		K01181	"endo-1,4-beta-xylanase [EC:3.2.1.8]"
6	IOFIHGFL_00593	96244	97725	-1481	Ulvan-active sulfatase				Sulfatase			SulfAtlas=lcl|A0A0R2X3S1_S1_7|A0A0R2X3S1_9FLAO Sulfatase domain-containing				
6	IOFIHGFL_00594	98159	99607	-1448	SusD-like protein P25					SusD_RagB				K21572	"starch-binding outer membrane protein, SusD/RagB family"
6	IOFIHGFL_00595	99644	101998	-2354	TonB-dependent receptor P3			SusC								
6	IOFIHGFL_00596	101940	102806	-866	TonB-dependent receptor SusC			SusC_signature_region				SulfAtlas=lcl|A0A2B4R6C6_S1_27|A0A2B4R6C6_STYPI 5-methyltetrahydrofolate--h... 197				
6	IOFIHGFL_00597	102812	104215	-1403	Ulvan-active sulfatase				Sulfatase			SulfAtlas=lcl|A0A1D7XRC9_S1_7|A0A1D7XRC9_9FLAO Iduronate sulfatase		K01136	"iduronate 2-sulfatase [EC:3.1.6.13]"
6	IOFIHGFL_00598	104216	104452	-236	Beta-xylosidase											
6	IOFIHGFL_00599	104540	106666	-2126	Beta-xylosidase	GH3	GH3							K05349	"beta-glucosidase [EC:3.2.1.21]"
6	IOFIHGFL_00600	106672	108249	-1577	N-acetylglucosamine-6-O-sulfatase				Sulfatase			SulfAtlas=lcl|A0A1D7XRE1_S1_11|A0A1D7XRE1_9FLAO Sulfatase OS=Formosa				
6	IOFIHGFL_00601	108333	110042	-1709	Hypothetical							SulfAtlas=lcl|A0A150AP15_S1_7|A0A150AP15_9BACT Uncharacterized protein				
6	IOFIHGFL_00602	110070	110402	-332	Hypothetical											
6	IOFIHGFL_00603	110543	111982	-1439	Ulvan-active sulfatase				Sulfatase			SulfAtlas=lcl|A0A1D7XRE0_S1_16|A0A1D7XRE0_9FLAO Sulfatase OS=Formosa				
6	IOFIHGFL_00604	111993	113333	-1340	N-acetylgalactosamine-6-O-sulfatase				Sulfatase			SulfAtlas=lcl|A0A0S8HSY4_S1_14|A0A0S8HSY4_9BACE N-acetylgalactosamine-6-sul... 589		K01134	"arylsulfatase A [EC:3.1.6.8]"
6	IOFIHGFL_00605	113362	113565	-203	Hypothetical											
6	IOFIHGFL_00606	113732	117538	-3806	Sensor histidine kinase RcsC									K19693	"AraC family transcriptional regulator, chitin signaling transcriptional activator"
6	IOFIHGFL_00607	117706	118125	-419	N-acetylglucosamine-6-O-sulfatase							SulfAtlas=lcl|A0A2E2ZDI6_S1_36|A0A2E2ZDI6_9FLAO Acetylglucosamine-6-sulfata... 228				
6	IOFIHGFL_00608	118140	119234	-1094	N-acetylglucosamine-6-O-sulfatase				Sulfatase			SulfAtlas=lcl|A0A2E2ZDI6_S1_36|A0A2E2ZDI6_9FLAO Acetylglucosamine-6-sulfata... 660				
6	IOFIHGFL_00609	119782	119997	+215	Hypothetical											
6	IOFIHGFL_00610	120328	120951	-623	Tyrosine recombinase XerC											
6	IOFIHGFL_00611	121180	121629	+449	Hypothetical											
6	IOFIHGFL_00612	121743	121931	-188	Hypothetical											
6	IOFIHGFL_00613	121977	123227	-1250	Hypothetical											
6	IOFIHGFL_00614	123522	124424	+902	Hypothetical											
6	IOFIHGFL_00615	124504	125214	+710	Hypothetical											
6	IOFIHGFL_00616	125279	125650	+371	Hypothetical											
6	IOFIHGFL_00617	125650	126885	+1235	Hypothetical											
6	IOFIHGFL_00618	127217	128101	+884	GTPase Era									K03595	"GTPase"
6	IOFIHGFL_00619	128260	129570	+1310	GTPase Der									K03977	"GTPase"
6	IOFIHGFL_00620	129762	130208	+446	Peptide methionine sulfoxide reductase MsrB									K07305	"peptide-methionine (R)-S-oxide reductase [EC:1.8.4.12]"
6	IOFIHGFL_00621	130307	130843	+536	Peptide methionine sulfoxide reductase MsrA									K07304	"peptide-methionine (S)-S-oxide reductase [EC:1.8.4.11]"
6	IOFIHGFL_00622	130910	131155	+245	Hypothetical											
6	IOFIHGFL_00623	131185	132741	+1556	Protein adenylyltransferase SelO									K08997	"serine/tyrosine/threonine adenylyltransferase [EC:2.7.7.-]"
6	IOFIHGFL_00624	132753	133697	+944	Hypothetical											
6	IOFIHGFL_00625	133767	134036	+269	Hypothetical											
6	IOFIHGFL_00626	134078	135094	+1016	putative xanthine dehydrogenase subunit A									K07402	"xanthine dehydrogenase accessory factor"
6	IOFIHGFL_00627	135091	135687	+596	Bifunctional protein GlmU									K07141	"molybdenum cofactor cytidylyltransferase [EC:2.7.7.76]"
6	IOFIHGFL_00628	135706	136458	-752	3-oxoacyl-[acyl-carrier-protein] reductase							SulfAtlas=lcl|A0A0L7RJP2_S1_2|A0A0L7RJP2_9HYME Arylsulfatase I				
6	IOFIHGFL_00629	136458	137516	-1058	Hypothetical											
6	IOFIHGFL_00630	137513	138733	-1220	(R)-benzylsuccinyl-CoA dehydrogenase									K00249	"acyl-CoA dehydrogenase [EC:1.3.8.7]"
6	IOFIHGFL_00631	138816	139589	-773	Gluconate 5-dehydrogenase							SulfAtlas=lcl|A0A0L7RJP2_S1_2|A0A0L7RJP2_9HYME Arylsulfatase I				
6	IOFIHGFL_00632	139589	141403	-1814	Butyryl-CoA dehydrogenase											
6	IOFIHGFL_00633	141418	141747	-329	Hypothetical											
6	IOFIHGFL_00634	141813	142781	-968	Hypothetical						MEROPS=Hypothetical MER0069741			K19304	"murein DD-endopeptidase [EC:3.4.24.-]"
6	IOFIHGFL_00635	142951	145569	+2618	Alanine--tRNA ligase									K01872	"alanyl-tRNA synthetase [EC:6.1.1.7]"
6	IOFIHGFL_00636	145682	147304	+1622	Hypothetical											
6	IOFIHGFL_00637	147306	148883	+1577	Hypothetical											
6	IOFIHGFL_00638	148920	149402	+482	Hypothetical											
6	IOFIHGFL_00639	149389	149868	+479	Hypothetical											
6	IOFIHGFL_00640	149879	150154	-275	Thiosulfate sulfurtransferase GlpE									K03972	"phage shock protein E"
6	IOFIHGFL_00641	150206	151957	-1751	Hypothetical									K00500	"phenylalanine-4-hydroxylase [EC:1.14.16.1]"
6	IOFIHGFL_00642	152203	153699	+1496	2,3-bisphosphoglycerate-independent phosphoglycerate mutase									K15633	"2,3-bisphosphoglycerate-independent phosphoglycerate mutase [EC:5.4.2.12]"
6	IOFIHGFL_00643	153701	154231	+530	Hypothetical											
6	IOFIHGFL_00644	154326	155129	+803	Methionine aminopeptidase 1						MEROPS=Methionine aminopeptidase 1			K01265	"methionyl aminopeptidase [EC:3.4.11.18]"
6	IOFIHGFL_00645	155159	155929	+770	Hypothetical											
6	IOFIHGFL_00646	155917	156906	-989	FAD:protein FMN transferase									K03734	"FAD:protein FMN transferase [EC:2.7.1.180]"
6	IOFIHGFL_00647	157028	157873	+845	Peptidoglycan-associated lipoprotein									K02557	"chemotaxis protein MotB"
6	IOFIHGFL_00648	158203	162036	+3833	Adaptive-response sensory-kinase SasA											
6	IOFIHGFL_00649	162029	163177	+1148	Sensor histidine kinase RcsC											
6	IOFIHGFL_00650	163209	163574	-365	Hypothetical											
6	IOFIHGFL_00651	163574	164932	-1358	ATP-dependent RNA helicase RhlE											
6	IOFIHGFL_00652	165034	165798	+764	D-aminoacyl-tRNA deacylase									K03424	"TatD DNase family protein [EC:3.1.21.-]"
6	IOFIHGFL_00653	165931	166452	+521	Methylated-DNA--protein-cysteine methyltransferase									K00567	"methylated-DNA-[protein]-cysteine S-methyltransferase [EC:2.1.1.63]"
6	IOFIHGFL_00654	166531	166815	+284	Hypothetical											
6	IOFIHGFL_00655	166883	169885	+3002	Hypothetical											
6	IOFIHGFL_00656	169933	170535	+602	Hypothetical											
6	IOFIHGFL_00657	170560	171051	+491	Hypothetical											
6	IOFIHGFL_00658	171118	171990	-872	Acetyl-coenzyme A carboxylase carboxyl transferase subunit beta									K01963	"acetyl-CoA carboxylase carboxyl transferase subunit beta [EC:6.4.1.2 2.1.3.15]"
6	IOFIHGFL_00659	172198	173265	-1067	Fructose-bisphosphate aldolase class 2									K01624	"fructose-bisphosphate aldolase, class II [EC:4.1.2.13]"
6	IOFIHGFL_00660	173383	175899	-2516	Outer membrane protein assembly factor BamA											
6	IOFIHGFL_00661	175957	176688	+731	23S rRNA (uridine(2479)-2'-O)-methyltransferase									K03437	"RNA methyltransferase, TrmH family"
6	IOFIHGFL_00662	176727	177467	-740	Hypothetical											
6	IOFIHGFL_00663	177467	178267	-800	Demethylmenaquinone methyltransferase									K03183	"demethylmenaquinone methyltransferase / 2-methoxy-6-polyprenyl-1,4-benzoquinol methylase [EC:2.1.1.163 2.1.1.201]"
6	IOFIHGFL_00664	178242	179147	-905	Fe/S biogenesis protein NfuA									K22074	"NFU1 iron-sulfur cluster scaffold homolog, mitochondrial"
6	IOFIHGFL_00665	179286	180668	-1382	Hypothetical									K06076	"long-chain fatty acid transport protein"
6	IOFIHGFL_00666	180712	181113	+401	Hypothetical											
6	IOFIHGFL_00667	181136	181264	-128	Hypothetical											
6	IOFIHGFL_00668	181268	181474	-206	Hypothetical											
6	IOFIHGFL_00669	182013	183491	+1478	Proline--tRNA ligase									K01881	"prolyl-tRNA synthetase [EC:6.1.1.15]"
6	IOFIHGFL_00670	183588	183660	+72	tRNA-Glu(ttc)											
6	IOFIHGFL_00671	183694	183945	+251	30S ribosomal protein S20									K02968	"small subunit ribosomal protein S20"
6	IOFIHGFL_00672	184131	185411	-1280	Peptidoglycan glycosyltransferase MrdB									K05837	"rod shape determining protein RodA"
6	IOFIHGFL_00673	185395	187281	-1886	Peptidoglycan D,D-transpeptidase MrdA									K05515	"penicillin-binding protein 2 [EC:3.4.16.4]"
6	IOFIHGFL_00674	187541	187840	+299	Hypothetical											
6	IOFIHGFL_00675	187777	188601	-824	Hypothetical									K03570	"rod shape-determining protein MreC"
6	IOFIHGFL_00676	188622	189650	-1028	Cell shape-determining protein MreB									K03569	"rod shape-determining protein MreB and related proteins"
6	IOFIHGFL_00677	189729	191258	-1529	Bifunctional purine biosynthesis protein PurH									K00602	"phosphoribosylaminoimidazolecarboxamide formyltransferase / IMP cyclohydrolase [EC:2.1.2.3 3.5.4.10]"
6	IOFIHGFL_00678	191455	191583	-128	Hypothetical											
6	IOFIHGFL_00679	191663	192121	-458	Free methionine-R-sulfoxide reductase									K08968	"L-methionine (R)-S-oxide reductase [EC:1.8.4.14]"
6	IOFIHGFL_00680	192279	192485	-206	Hypothetical											
6	IOFIHGFL_00681	192553	192642	+89	Hypothetical											
6	IOFIHGFL_00682	192639	192941	+302	Hypothetical											
6	IOFIHGFL_00683	192889	193083	+194	Hypothetical											
6	IOFIHGFL_00684	193080	193532	+452	Hypothetical											
6	IOFIHGFL_00685	193605	194348	+743	Hypothetical											
7	IOFIHGFL_00686	206	679	-473	Hypothetical											
7	IOFIHGFL_00687	785	1297	-512	Hypothetical											
7	IOFIHGFL_00688	1527	1949	-422	Hypothetical											
7	IOFIHGFL_00689	1957	2322	-365	Hypothetical											
7	IOFIHGFL_00690	2527	2778	-251	Hypothetical											
7	IOFIHGFL_00691	2905	3039	-134	Hypothetical											
7	IOFIHGFL_00692	3232	4992	-1760	Hypothetical											
7	IOFIHGFL_00693	5044	6117	-1073	Hypothetical											
7	IOFIHGFL_00694	6248	6964	-716	Hypothetical						MEROPS=Hypothetical MER0030935			K16922	"putative peptide zinc metalloprotease protein"
7	IOFIHGFL_00695	6964	7479	-515	Hypothetical											
8	IOFIHGFL_00696	567	1466	-899	Vitamin B12 import ATP-binding protein BtuD									K01990	"ABC-2 type transport system ATP-binding protein"
8	IOFIHGFL_00697	1640	2140	-500	Hypothetical											
8	IOFIHGFL_00698	2212	2634	+422	Putative esterase									K19222	"1,4-dihydroxy-2-naphthoyl-CoA hydrolase [EC:3.1.2.28]"
8	IOFIHGFL_00699	2645	3706	+1061	Isochorismate synthase MenF											
8	IOFIHGFL_00700	3807	4181	-374	Hypothetical											
8	IOFIHGFL_00701	4260	6014	-1754	putative multidrug resistance ABC transporter ATP-binding/permease protein YheI									K18889	"ATP-binding cassette, subfamily B, multidrug efflux pump"
8	IOFIHGFL_00702	6226	7164	+938	Transcription antitermination protein NusB									K03625	"transcription antitermination protein NusB"
8	IOFIHGFL_00703	7217	7678	+461	Hypothetical											
8	IOFIHGFL_00704	7684	8004	+320	Hypothetical									K03210	"preprotein translocase subunit YajC"
8	IOFIHGFL_00705	8149	9045	+896	Hypothetical											
8	IOFIHGFL_00706	9047	9646	+599	Dephospho-CoA kinase									K00859	"dephospho-CoA kinase [EC:2.7.1.24]"
8	IOFIHGFL_00707	9759	11315	+1556	Adaptive-response sensory-kinase SasA											
8	IOFIHGFL_00708	11328	12029	+701	Response regulator MprA											
8	IOFIHGFL_00709	12101	12718	+617	putative protein YciO									K07566	"L-threonylcarbamoyladenylate synthase [EC:2.7.7.87]"
8	IOFIHGFL_00710	12732	13730	-998	Hypothetical	GT27	GT2							K16870	"N-acetylglucosaminyl-diphospho-decaprenol L-rhamnosyltransferase [EC:2.4.1.289]"
8	IOFIHGFL_00711	13832	14275	-443	Hypothetical											
8	IOFIHGFL_00712	14293	15294	+1001	putative protein YqeN									K02340	"DNA polymerase III subunit delta [EC:2.7.7.7]"
8	IOFIHGFL_00713	15336	15923	+587	Hypothetical											
8	IOFIHGFL_00714	16027	17802	-1775	Long-chain-fatty-acid--CoA ligase FadD15							SulfAtlas=lcl|A0A1H7T6E2_S3|A0A1H7T6E2_STRJI Alkyl sulfatase		K01897	"long-chain acyl-CoA synthetase [EC:6.2.1.3]"
8	IOFIHGFL_00715	17878	18375	-497	Long-chain-fatty-acid--CoA ligase FadD15											
8	IOFIHGFL_00716	19038	19664	-626	Long-chain-fatty-acid--CoA ligase FadD15											
8	IOFIHGFL_00717	19802	23485	-3683	Phosphoribosylformylglycinamidine synthase						MEROPS=Phosphoribosylformylglycinamidine synthase MER0042827			K01952	"phosphoribosylformylglycinamidine synthase [EC:6.3.5.3]"
8	IOFIHGFL_00718	23653	25683	-2030	Hypothetical							SulfAtlas=lcl|A0A1E5SHY7_S1_16|A0A1E5SHY7_9FLAO LamGL domain-containing				
8	IOFIHGFL_00719	25760	27952	-2192	Hypothetical							SulfAtlas=lcl|A0A1E5SHY7_S1_16|A0A1E5SHY7_9FLAO LamGL domain-containing				
8	IOFIHGFL_00720	28032	29315	-1283	Ribosomal RNA small subunit methyltransferase B									K03500	"16S rRNA (cytosine967-C5)-methyltransferase [EC:2.1.1.176]"
8	IOFIHGFL_00721	29852	31948	+2096	ATP-dependent DNA helicase RecG									K03655	"ATP-dependent DNA helicase RecG [EC:3.6.4.12]"
8	IOFIHGFL_00722	32524	34401	-1877	Hypothetical											
8	IOFIHGFL_00723	34608	35693	-1085	3'-5' exonuclease DinG									K02342	"DNA polymerase III subunit epsilon [EC:2.7.7.7]"
8	IOFIHGFL_00724	35725	36390	-665	Pyridoxal phosphate homeostasis protein									K06997	"PLP dependent protein"
8	IOFIHGFL_00725	36441	37679	-1238	Hypothetical											
8	IOFIHGFL_00726	37683	37790	-107	Hypothetical											
9	IOFIHGFL_00727	711	932	+221	Hypothetical											
9	IOFIHGFL_00728	936	1934	+998	Glutathione-regulated potassium-efflux system protein KefC											
9	IOFIHGFL_00729	2082	3677	+1595	Amino-acid carrier protein AlsT									K03310	"alanine or glycine:cation symporter, AGCS family"
9	IOFIHGFL_00730	3687	4580	+893	Hypothetical											
9	IOFIHGFL_00731	4601	5767	+1166	Acyl-CoA dehydrogenase									K00249	"acyl-CoA dehydrogenase [EC:1.3.8.7]"
9	IOFIHGFL_00732	5910	6107	+197	Hypothetical									K02970	"small subunit ribosomal protein S21"
9	IOFIHGFL_00733	6213	7112	+899	Tyrosine recombinase XerC									K04763	"integrase/recombinase XerD"
9	IOFIHGFL_00734	7119	7427	+308	Hypothetical											
9	IOFIHGFL_00735	7533	7607	+74	tRNA-Thr(tgt)											
9	IOFIHGFL_00736	7662	7744	+82	tRNA-Tyr(gta)											
9	IOFIHGFL_00737	7757	7830	+73	tRNA-Gly(tcc)											
9	IOFIHGFL_00738	7847	7920	+73	tRNA-Thr(ggt)											
9	IOFIHGFL_00739	7980	9167	+1187	Elongation factor Tu									K02358	"elongation factor Tu"
9	IOFIHGFL_00740	9245	9317	+72	tRNA-Trp(cca)											
9	IOFIHGFL_00741	9337	9534	+197	Hypothetical									K03073	"preprotein translocase subunit SecE"
9	IOFIHGFL_00742	9537	10088	+551	Transcription termination/antitermination protein NusG									K02601	"transcription termination/antitermination protein NusG"
9	IOFIHGFL_00743	10164	10601	+437	50S ribosomal protein L11									K02867	"large subunit ribosomal protein L11"
9	IOFIHGFL_00744	10622	11311	+689	50S ribosomal protein L1									K02863	"large subunit ribosomal protein L1"
9	IOFIHGFL_00745	11331	11849	+518	50S ribosomal protein L10									K02864	"large subunit ribosomal protein L10"
9	IOFIHGFL_00746	11900	12274	+374	50S ribosomal protein L7/L12									K02935	"large subunit ribosomal protein L7/L12"
9	IOFIHGFL_00747	12469	16230	+3761	DNA-directed RNA polymerase subunit beta									K03043	"DNA-directed RNA polymerase subunit beta [EC:2.7.7.6]"
9	IOFIHGFL_00748	16310	20584	+4274	DNA-directed RNA polymerase subunit beta'									K03046	"DNA-directed RNA polymerase subunit beta' [EC:2.7.7.6]"
9	IOFIHGFL_00749	20716	21027	+311	Hypothetical											
9	IOFIHGFL_00750	21167	22246	-1079	Hypothetical											
9	IOFIHGFL_00751	22438	23502	-1064	Chorismate synthase									K01736	"chorismate synthase [EC:4.2.3.5]"
9	IOFIHGFL_00752	23745	23830	+85	tRNA-Ser(tga)											
9	IOFIHGFL_00753	24245	24658	-413	Hypothetical											
9	IOFIHGFL_00754	24664	24969	+305	Hypothetical											
9	IOFIHGFL_00755	25055	26200	+1145	Hypothetical											
10	IOFIHGFL_00756	4	384	-380	Hypothetical											
10	IOFIHGFL_00757	468	1169	+701	putative ABC transporter ATP-binding protein NosF											
10	IOFIHGFL_00758	1180	2589	+1409	Hypothetical									K01992	"ABC-2 type transport system permease protein"
10	IOFIHGFL_00759	2586	3899	+1313	Hypothetical											
10	IOFIHGFL_00760	3896	4249	+353	Hypothetical											
10	IOFIHGFL_00761	4667	5044	+377	Hypothetical											
10	IOFIHGFL_00762	5292	5681	+389	Hypothetical											
10	IOFIHGFL_00763	6039	6401	+362	Hypothetical											
10	IOFIHGFL_00764	6364	6678	+314	Exoenzyme S synthesis regulatory protein ExsA											
10	IOFIHGFL_00765	6772	7611	+839	Hypothetical									K20968	"AraC family transcriptional regulator, exoenzyme S synthesis regulatory protein ExsA"
10	IOFIHGFL_00766	7705	8262	+557	Hypothetical						MEROPS=Hypothetical MER0028934					
10	IOFIHGFL_00767	8425	9213	+788	Hypothetical											
10	IOFIHGFL_00768	9307	10395	+1088	Hypothetical											
10	IOFIHGFL_00769	10488	11276	+788	Hypothetical											
10	IOFIHGFL_00770	11438	12133	+695	Hypothetical											
10	IOFIHGFL_00771	12346	12930	+584	Hypothetical											
10	IOFIHGFL_00772	13129	13848	+719	Hypothetical											
10	IOFIHGFL_00773	14015	14989	+974	Homoserine O-acetyltransferase						MEROPS=Homoserine O-acetyltransferase MER0044357			K00641	"homoserine O-acetyltransferase/O-succinyltransferase [EC:2.3.1.31 2.3.1.46]"
10	IOFIHGFL_00774	15167	15811	+644	Hypothetical											
10	IOFIHGFL_00775	15811	15918	+107	Hypothetical											
10	IOFIHGFL_00776	15989	16444	+455	Hypothetical											
10	IOFIHGFL_00777	16829	18232	-1403	Hypothetical	GH16_3	GH16_3					SulfAtlas=lcl|A0A0P0GHV0_S1_16|A0A0P0GHV0_9BACE Arylsulfatase OS=Bacteroide...				
10	IOFIHGFL_00778	18378	19514	-1136	Hypothetical											
10	IOFIHGFL_00779	19993	20457	+464	Hypothetical											
10	IOFIHGFL_00780	20684	21709	+1025	Hypothetical											
10	IOFIHGFL_00781	21757	22101	+344	Hypothetical											
10	IOFIHGFL_00782	22874	23347	+473	Hypothetical	CE3	CE3									
10	IOFIHGFL_00783	23413	23661	-248	Hypothetical											
10	IOFIHGFL_00784	24068	24598	-530	Hypothetical											
10	IOFIHGFL_00785	24920	25276	+356	Hypothetical											
10	IOFIHGFL_00786	25542	26753	+1211	Hypothetical	CE1								K07017	"uncharacterized protein"
10	IOFIHGFL_00787	26966	28159	+1193	Hypothetical											
10	IOFIHGFL_00788	28634	29296	+662	Hypothetical											
10	IOFIHGFL_00789	29482	30357	+875	Hypothetical	CE1	CBM4					SulfAtlas=lcl|A0A2E6MZ28_S1_8|A0A2E6MZ28_9PLAN Uncharacterized protein		K03932	"polyhydroxybutyrate depolymerase"
10	IOFIHGFL_00790	30529	31425	+896	Hypothetical						MEROPS=Hypothetical MER0034726	SulfAtlas=lcl|M5S5W2_S1_14|M5S5W2_9BACT Arylsulfatase A				
10	IOFIHGFL_00791	31773	32525	+752	Hypothetical	CE3	GH20					SulfAtlas=lcl|M5SFM9_S1_11|M5SFM9_9BACT Mucin-desulfating sulfatase				
10	IOFIHGFL_00792	32586	33290	+704	Hypothetical											
10	IOFIHGFL_00793	33448	34368	+920	Hypothetical											
10	IOFIHGFL_00794	34361	35041	+680	Bacitracin transport ATP-binding protein BcrA											
10	IOFIHGFL_00795	35216	35953	+737	Hypothetical											
10	IOFIHGFL_00796	35993	36223	+230	Hypothetical											
10	IOFIHGFL_00797	36171	37094	+923	Hypothetical						MEROPS=Hypothetical MER0036027	SulfAtlas=lcl|M2AKT5_S1_14|M2AKT5_9BACT Arylsulfatase A				
10	IOFIHGFL_00798	37547	38476	+929	Hydroxyacylglutathione hydrolase											
10	IOFIHGFL_00799	38673	38948	+275	Hypothetical											
10	IOFIHGFL_00800	39084	39644	+560	Hypothetical											
10	IOFIHGFL_00801	40021	41877	+1856	Cocaine esterase						MEROPS=Cocaine esterase MER0001423			K06978	"uncharacterized protein"
10	IOFIHGFL_00802	41977	42894	+917	Ferri-bacillibactin esterase BesA	CE1								K07017	"uncharacterized protein"
10	IOFIHGFL_00803	43018	44052	+1034	Hypothetical											
10	IOFIHGFL_00804	44089	44256	+167	Hypothetical											
10	IOFIHGFL_00805	44195	46249	+2054	Glutamyl-tRNA(Gln) amidotransferase subunit A, chloroplastic/mitochondrial									K01426	"amidase [EC:3.5.1.4]"
10	IOFIHGFL_00806	46290	46475	+185	Hypothetical											
10	IOFIHGFL_00807	46544	47515	+971	Hypothetical						MEROPS=Hypothetical MER0031570	SulfAtlas=lcl|F0SJZ9_S1_14|F0SJZ9_RUBBR N-acetylgalactosamine-6-sulfatase O...				
10	IOFIHGFL_00808	47586	48917	+1331	Hypothetical	CE1										
10	IOFIHGFL_00809	48914	49081	+167	Hypothetical											
10	IOFIHGFL_00810	49272	49853	+581	Hypothetical											
10	IOFIHGFL_00811	49925	50731	-806	Pyrroline-5-carboxylate reductase									K00286	"pyrroline-5-carboxylate reductase [EC:1.5.1.2]"
10	IOFIHGFL_00812	50777	51826	-1049	Thiamine-monophosphate kinase									K00946	"thiamine-monophosphate kinase [EC:2.7.4.16]"
10	IOFIHGFL_00813	51929	53149	+1220	Hypothetical											
10	IOFIHGFL_00814	53194	53460	+266	Hypothetical											
10	IOFIHGFL_00815	53610	55043	+1433	Hypothetical											
10	IOFIHGFL_00816	55056	56381	+1325	Hypothetical											
10	IOFIHGFL_00817	56378	57133	+755	Hypothetical											
10	IOFIHGFL_00818	57193	58251	+1058	Hypothetical									K00428	"cytochrome c peroxidase [EC:1.11.1.5]"
10	IOFIHGFL_00819	58358	58687	+329	Iron-sulfur cluster insertion protein ErpA									K13628	"iron-sulfur cluster assembly protein"
10	IOFIHGFL_00820	58737	60185	+1448	FeS cluster assembly protein SufB									K09014	"Fe-S cluster assembly protein SufB"
10	IOFIHGFL_00821	60300	61049	+749	putative ATP-dependent transporter SufC									K09013	"Fe-S cluster assembly ATP-binding protein"
10	IOFIHGFL_00822	61113	62426	+1313	FeS cluster assembly protein SufD									K09015	"Fe-S cluster assembly protein SufD"
10	IOFIHGFL_00823	62495	63811	-1316	Hypothetical						MEROPS=Hypothetical MER0281397					
10	IOFIHGFL_00824	63911	65125	+1214	Cysteine desulfurase									K11717	"cysteine desulfurase / selenocysteine lyase [EC:2.8.1.7 4.4.1.16]"
10	IOFIHGFL_00825	65205	66698	-1493	Hypothetical											
10	IOFIHGFL_00826	66713	69439	-2726	Vitamin B12 transporter BtuB									K02014	"iron complex outermembrane recepter protein"
10	IOFIHGFL_00827	69396	69506	-110	Hypothetical											
10	IOFIHGFL_00828	69630	70562	+932	Bifunctional riboflavin kinase/FMN adenylyltransferase									K11753	"riboflavin kinase / FMN adenylyltransferase [EC:2.7.1.26 2.7.7.2]"
10	IOFIHGFL_00829	70612	71886	+1274	Serine--tRNA ligase									K01875	"seryl-tRNA synthetase [EC:6.1.1.11]"
10	IOFIHGFL_00830	71957	72100	-143	Hypothetical											
10	IOFIHGFL_00831	72222	74039	+1817	Hypothetical											
10	IOFIHGFL_00832	74101	74430	+329	Hypothetical											
10	IOFIHGFL_00833	74675	75478	+803	Ribosomal RNA small subunit methyltransferase A									K02528	"16S rRNA (adenine1518-N6/adenine1519-N6)-dimethyltransferase [EC:2.1.1.182]"
10	IOFIHGFL_00834	75468	76817	+1349	Magnesium transporter MgtE									K06213	"magnesium transporter"
10	IOFIHGFL_00835	77012	77689	-677	Hypothetical											
10	IOFIHGFL_00836	77679	79682	-2003	Hypothetical											
10	IOFIHGFL_00837	79797	80324	-527	23S rRNA (guanosine-2'-O-)-methyltransferase RlmB											
10	IOFIHGFL_00838	80449	83022	+2573	DNA mismatch repair protein MutS									K03555	"DNA mismatch repair protein MutS"
10	IOFIHGFL_00839	83117	83398	+281	Sec-independent protein translocase protein TatA									K03116	"sec-independent protein translocase protein TatA"
10	IOFIHGFL_00840	83404	84045	-641	Catechol O-methyltransferase									K00588	"caffeoyl-CoA O-methyltransferase [EC:2.1.1.104]"
10	IOFIHGFL_00841	84047	84325	-278	Hypothetical											
10	IOFIHGFL_00842	84329	84895	-566	RNA polymerase sigma factor YlaC									K03088	"RNA polymerase sigma-70 factor, ECF subfamily"
10	IOFIHGFL_00843	85068	85886	+818	3-methyl-2-oxobutanoate hydroxymethyltransferase									K00606	"3-methyl-2-oxobutanoate hydroxymethyltransferase [EC:2.1.2.11]"
10	IOFIHGFL_00844	85990	86928	+938	Hydroxypyruvate reductase											
10	IOFIHGFL_00845	87006	87404	+398	Hypothetical											
10	IOFIHGFL_00846	87547	88404	-857	Ubiquinone biosynthesis O-methyltransferase, mitochondrial											
10	IOFIHGFL_00847	88458	90335	-1877	tRNA uridine 5-carboxymethylaminomethyl modification enzyme MnmG									K03495	"tRNA uridine 5-carboxymethylaminomethyl modification enzyme"
10	IOFIHGFL_00848	90365	90793	-428	Endoribonuclease YbeY									K07042	"probable rRNA maturation factor"
10	IOFIHGFL_00849	90786	94175	-3389	Hypothetical											
10	IOFIHGFL_00850	94351	95871	+1520	Glutamate--tRNA ligase									K01885	"glutamyl-tRNA synthetase [EC:6.1.1.17]"
10	IOFIHGFL_00851	96018	96941	+923	Protein QmcA						MEROPS=Protein QmcA MER0192051					
10	IOFIHGFL_00852	97095	97286	-191	Sec-independent protein translocase protein TatA									K03116	"sec-independent protein translocase protein TatA"
10	IOFIHGFL_00853	97350	98042	-692	Hypothetical											
10	IOFIHGFL_00854	98077	100296	-2219	Ribonuclease R									K12573	"ribonuclease R [EC:3.1.13.1]"
10	IOFIHGFL_00855	100437	101363	+926	Putative lipid kinase YtlR									K07029	"diacylglycerol kinase (ATP) [EC:2.7.1.107]"
10	IOFIHGFL_00856	101920	102348	+428	Ribose-5-phosphate isomerase B									K01808	"ribose 5-phosphate isomerase B [EC:5.3.1.6]"
10	IOFIHGFL_00857	102352	102792	+440	Protein ElaA									K02348	"ElaA protein"
10	IOFIHGFL_00858	102800	103369	-569	Ribosomal large subunit pseudouridine synthase E									K06181	"23S rRNA pseudouridine2457 synthase [EC:5.4.99.20]"
10	IOFIHGFL_00859	103371	104162	-791	Hypothetical											
10	IOFIHGFL_00860	104275	105282	+1007	Protein RecA									K03553	"recombination protein RecA"
10	IOFIHGFL_00861	105356	105892	+536	Hypothetical									K22441	"diamine N-acetyltransferase [EC:2.3.1.57]"
10	IOFIHGFL_00862	105896	106366	-470	Deoxyuridine 5'-triphosphate nucleotidohydrolase									K01520	"dUTP pyrophosphatase [EC:3.6.1.23]"
10	IOFIHGFL_00863	106423	107418	+995	Glycerol-3-phosphate dehydrogenase [NAD(P)+]									K00057	"glycerol-3-phosphate dehydrogenase (NAD(P)+) [EC:1.1.1.94]"
10	IOFIHGFL_00864	107462	108121	+659	Hypothetical											
10	IOFIHGFL_00865	108125	109393	+1268	Enterobactin exporter EntS									K08225	"MFS transporter, ENTS family, enterobactin (siderophore) exporter"
10	IOFIHGFL_00866	109444	110781	+1337	Hypothetical											
10	IOFIHGFL_00867	111034	112509	+1475	Hypothetical									K18218	"tetracycline resistance efflux pump"
10	IOFIHGFL_00868	112515	112910	-395	Hypothetical											
10	IOFIHGFL_00869	112943	113200	-257	Hypothetical											
10	IOFIHGFL_00870	113200	114219	-1019	Phenylalanine--tRNA ligase alpha subunit									K01889	"phenylalanyl-tRNA synthetase alpha chain [EC:6.1.1.20]"
10	IOFIHGFL_00871	114416	115771	+1355	NAD(P)-specific glutamate dehydrogenase									K00262	"glutamate dehydrogenase (NADP+) [EC:1.4.1.4]"
10	IOFIHGFL_00872	115948	116502	+554	Hypothetical											
10	IOFIHGFL_00873	116509	117348	+839	Hypothetical						MEROPS=Hypothetical MER0031565					
10	IOFIHGFL_00874	117472	118512	+1040	DNA polymerase IV									K02346	"DNA polymerase IV [EC:2.7.7.7]"
10	IOFIHGFL_00875	118607	119059	+452	Hypothetical									K03829	"putative acetyltransferase [EC:2.3.1.-]"
10	IOFIHGFL_00876	119060	120172	+1112	Hypothetical											
10	IOFIHGFL_00877	120165	121295	+1130	Hypothetical									K21401	"menaquinone-9 beta-reductase [EC:1.3.99.38]"
10	IOFIHGFL_00878	121295	122005	+710	Hypothetical											
10	IOFIHGFL_00879	122074	123126	+1052	Alpha-pyrone synthesis polyketide synthase-like Pks11									K16167	"alkylresorcinol/alkylpyrone synthase"
10	IOFIHGFL_00880	123137	123577	+440	3-hydroxyacyl-[acyl-carrier-protein] dehydratase FabZ									K02372	"3-hydroxyacyl-[acyl-carrier-protein] dehydratase [EC:4.2.1.59]"
10	IOFIHGFL_00881	123586	124875	+1289	3-oxoacyl-[acyl-carrier-protein] synthase 1											
10	IOFIHGFL_00882	124877	125128	+251	Acyl carrier protein									K02078	"acyl carrier protein"
10	IOFIHGFL_00883	125121	125558	+437	Hypothetical											
10	IOFIHGFL_00884	125702	126241	+539	Protein YceI						MEROPS=Protein YceI MER0492485					
10	IOFIHGFL_00885	126222	126680	+458	Hypothetical											
10	IOFIHGFL_00886	127467	127649	-182	Hypothetical											
10	IOFIHGFL_00887	127840	128385	-545	Hypothetical											
10	IOFIHGFL_00888	128627	129076	-449	Hypothetical											
10	IOFIHGFL_00889	129193	130239	-1046	Hypothetical											
10	IOFIHGFL_00890	130390	131094	-704	Hypothetical											
10	IOFIHGFL_00891	131101	132333	-1232	Hypothetical											
10	IOFIHGFL_00892	132386	132775	-389	Hypothetical											
10	IOFIHGFL_00893	133575	134582	-1007	Hypothetical											
10	IOFIHGFL_00894	134995	135480	-485	Hypothetical											
10	IOFIHGFL_00895	135639	138986	-3347	UDP-3-O-(3-hydroxymyristoyl)glucosamine N-acyltransferase											
10	IOFIHGFL_00896	139069	139278	-209	Hypothetical											
10	IOFIHGFL_00897	139253	139486	-233	Hypothetical											
10	IOFIHGFL_00898	139645	140829	-1184	N-acetylneuraminate epimerase							SulfAtlas=lcl|A0A1B1Y772_S1_19|A0A1B1Y772_9FLAO Uncharacterized protein				
10	IOFIHGFL_00899	141035	144172	-3137	Hypothetical											
10	IOFIHGFL_00900	144375	144929	-554	Hypothetical						MEROPS=Hypothetical MER0028934					
10	IOFIHGFL_00901	145016	145855	-839	Exoenzyme S synthesis regulatory protein ExsA									K20968	"AraC family transcriptional regulator, exoenzyme S synthesis regulatory protein ExsA"
10	IOFIHGFL_00902	145903	146736	-833	putative protein						MEROPS=putative protein MER0017244					
10	IOFIHGFL_00903	146933	148702	-1769	Putative K(+)-stimulated pyrophosphate-energized sodium pump											
11	IOFIHGFL_00904	958	3960	-3002	Protein translocase subunit SecD									K12257	"SecD/SecF fusion protein"
11	IOFIHGFL_00905	4270	5196	-926	Malate dehydrogenase									K00024	"malate dehydrogenase [EC:1.1.1.37]"
11	IOFIHGFL_00906	5335	7272	-1937	DNA gyrase subunit B									K02470	"DNA gyrase subunit B [EC:5.6.2.2]"
11	IOFIHGFL_00907	7909	8160	+251	Hypothetical											
11	IOFIHGFL_00908	8162	9556	+1394	Glutamyl-tRNA(Gln) amidotransferase subunit A									K02433	"aspartyl-tRNA(Asn)/glutamyl-tRNA(Gln) amidotransferase subunit A [EC:6.3.5.6 6.3.5.7]"
11	IOFIHGFL_00909	9556	12900	+3344	Aspartate--tRNA(Asp/Asn) ligase									K01876	"aspartyl-tRNA synthetase [EC:6.1.1.12]"
11	IOFIHGFL_00910	13108	14499	+1391	Anthranilate synthase component 1									K01657	"anthranilate synthase component I [EC:4.1.3.27]"
11	IOFIHGFL_00911	14571	15149	+578	Aminodeoxychorismate/anthranilate synthase component 2						MEROPS=Aminodeoxychorismate/anthranilate synthase component			K01658	"anthranilate synthase component II [EC:4.1.3.27]"
11	IOFIHGFL_00912	15230	16219	+989	Anthranilate phosphoribosyltransferase									K00766	"anthranilate phosphoribosyltransferase [EC:2.4.2.18]"
11	IOFIHGFL_00913	16221	16400	+179	Hypothetical											
11	IOFIHGFL_00914	16402	17190	+788	Indole-3-glycerol phosphate synthase											
11	IOFIHGFL_00915	17193	17888	+695	N-(5'-phosphoribosyl)anthranilate isomerase											
11	IOFIHGFL_00916	17921	19126	+1205	Tryptophan synthase beta chain									K01696	"tryptophan synthase beta chain [EC:4.2.1.20]"
11	IOFIHGFL_00917	19133	19921	+788	Hypothetical											
11	IOFIHGFL_00918	19918	20685	+767	Tryptophan synthase alpha chain									K01695	"tryptophan synthase alpha chain [EC:4.2.1.20]"
11	IOFIHGFL_00919	20741	21187	-446	Hypothetical											
11	IOFIHGFL_00920	21229	22842	-1613	N-substituted formamide deformylase											
11	IOFIHGFL_00921	22855	23223	-368	Hypothetical											
11	IOFIHGFL_00922	23229	24659	-1430	Hypothetical						MEROPS=Hypothetical MER0005244			K01302	"carboxypeptidase Q [EC:3.4.17.-]"
11	IOFIHGFL_00923	24745	26508	-1763	Hypothetical											
11	IOFIHGFL_00924	26508	27008	-500	Hypothetical											
11	IOFIHGFL_00925	26968	29547	-2579	Cell division coordinator CpoB											
11	IOFIHGFL_00926	29706	30392	+686	Cell division ATP-binding protein FtsE									K09812	"cell division transport system ATP-binding protein"
11	IOFIHGFL_00927	30410	31507	+1097	Hypothetical											
11	IOFIHGFL_00928	31508	32266	+758	Hypothetical	GT2_Glycos_transf_2	GT2							K13683	"putative colanic acid biosynthesis glycosyltransferase [EC:2.4.-.-]"
11	IOFIHGFL_00929	32259	32540	+281	Hypothetical											
11	IOFIHGFL_00930	32618	33070	+452	Hypothetical											
11	IOFIHGFL_00931	33592	34467	+875	Hypothetical											
11	IOFIHGFL_00932	34641	36107	-1466	Hydroxyacylglutathione hydrolase									K01069	"hydroxyacylglutathione hydrolase [EC:3.1.2.6]"
11	IOFIHGFL_00933	36206	36583	-377	Hypothetical											
11	IOFIHGFL_00934	37136	39724	-2588	Hypothetical							SulfAtlas=lcl|A0A1H1L5C3_S1_19|A0A1H1L5C3_9FLAO Por secretion				
11	IOFIHGFL_00935	39825	40454	-629	HTH-type transcriptional regulator MalT											
11	IOFIHGFL_00936	41173	41505	+332	Hypothetical											
11	IOFIHGFL_00937	41440	41613	-173	Hypothetical											
11	IOFIHGFL_00938	41918	42309	-391	transfer-messenger RNA, SsrA											
11	IOFIHGFL_00939	42421	42645	-224	Hypothetical											
12	IOFIHGFL_00940	427	1737	+1310	ATP-dependent RNA helicase DbpA											
12	IOFIHGFL_00941	1856	2047	+191	Cold shock-like protein CspC									K03704	"cold shock protein"
12	IOFIHGFL_00942	2264	3604	+1340	DEAD-box ATP-dependent RNA helicase CshE											
12	IOFIHGFL_00943	3616	5151	+1535	Hypothetical											
12	IOFIHGFL_00944	5243	7348	+2105	Prolyl endopeptidase						MEROPS=Prolyl endopeptidase MER0981959			K01322	"prolyl oligopeptidase [EC:3.4.21.26]"
12	IOFIHGFL_00945	7390	8130	-740	Hypothetical									K00507	"stearoyl-CoA desaturase (Delta-9 desaturase) [EC:1.14.19.1]"
12	IOFIHGFL_00946	8198	8767	-569	Hypothetical											
12	IOFIHGFL_00947	8860	9768	-908	Hypothetical									K08978	"bacterial/archaeal transporter family protein"
12	IOFIHGFL_00948	9863	10243	+380	Hypothetical											
12	IOFIHGFL_00949	10645	11280	-635	Thiamine-phosphate synthase											
12	IOFIHGFL_00950	11333	11944	-611	ATP-dependent RNA helicase RhlE											
12	IOFIHGFL_00951	12062	12442	-380	Hypothetical									K09966	"uncharacterized protein"
12	IOFIHGFL_00952	12478	15567	-3089	Hypothetical									K06330	"spore coat protein H"
12	IOFIHGFL_00953	16114	16527	-413	Protein-glutamate methylesterase/protein-glutamine glutaminase											
12	IOFIHGFL_00954	16527	17705	-1178	Adaptive-response sensory-kinase SasA											
12	IOFIHGFL_00955	17729	18526	-797	Sigma factor SigB regulation protein RsbQ						MEROPS=Sigma factor SigB			K19707	"sigma-B regulation protein RsbQ"
12	IOFIHGFL_00956	19497	20513	+1016	Hypothetical									K00003	"homoserine dehydrogenase [EC:1.1.1.3]"
12	IOFIHGFL_00957	20524	21927	+1403	Succinate semialdehyde dehydrogenase											
12	IOFIHGFL_00958	22000	22488	-488	Hypothetical									K03719	"Lrp/AsnC family transcriptional regulator, leucine-responsive regulatory protein"
12	IOFIHGFL_00959	22622	22999	-377	Hypothetical											
12	IOFIHGFL_00960	23116	23520	+404	Hypothetical											
12	IOFIHGFL_00961	23510	24175	+665	GTP cyclohydrolase 1									K01495	"GTP cyclohydrolase IA [EC:3.5.4.16]"
12	IOFIHGFL_00962	24179	24655	+476	Hypothetical											
12	IOFIHGFL_00963	24655	25152	+497	Hypothetical											
12	IOFIHGFL_00964	25188	26885	+1697	Hypothetical									K07093	"uncharacterized protein"
12	IOFIHGFL_00965	26912	28111	+1199	Putative metal chaperone YciC											
12	IOFIHGFL_00966	28141	28770	+629	Lipoprotein-releasing system ATP-binding protein LolD											
12	IOFIHGFL_00967	28767	29978	+1211	Hypothetical									K02004	"putative ABC transport system permease protein"
12	IOFIHGFL_00968	29968	30405	+437	Hypothetical											
12	IOFIHGFL_00969	30452	31177	+725	Hypothetical											
12	IOFIHGFL_00970	31200	32111	+911	Trifunctional nucleotide phosphoesterase protein YfkN											
12	IOFIHGFL_00971	32301	33215	+914	Hypothetical											
12	IOFIHGFL_00972	33569	35929	+2360	Vitamin B12 transporter BtuB											
12	IOFIHGFL_00973	36035	36658	+623	Hypothetical											
12	IOFIHGFL_00974	36920	37801	-881	Hypothetical											
12	IOFIHGFL_00975	37957	38469	-512	Hypothetical											
12	IOFIHGFL_00976	38641	38973	-332	Hypothetical											
12	IOFIHGFL_00977	39515	39844	-329	Hypothetical											
12	IOFIHGFL_00978	40121	42790	+2669	Vitamin B12 transporter BtuB									K02014	"iron complex outermembrane recepter protein"
12	IOFIHGFL_00979	43294	43635	-341	Nitrogen regulatory protein P-II									K04751	"nitrogen regulatory protein P-II 1"
12	IOFIHGFL_00980	43660	44913	-1253	Ammonia channel									K03320	"ammonium transporter, Amt family"
12	IOFIHGFL_00981	45158	46363	+1205	Bicyclomycin resistance protein							SulfAtlas=lcl|A0A093Z6L7_S1_6|A0A093Z6L7_9PEZI MFS domain-containing		K07552	"MFS transporter, DHA1 family, multidrug resistance protein"
12	IOFIHGFL_00982	46387	47121	+734	tRNA pseudouridine synthase C									K06175	"tRNA pseudouridine65 synthase [EC:5.4.99.26]"
12	IOFIHGFL_00983	47161	47346	-185	Hypothetical											
12	IOFIHGFL_00984	47349	48353	-1004	Putative NADP-dependent oxidoreductase YfmJ											
12	IOFIHGFL_00985	48705	49184	-479	Regulatory protein AsnC									K03718	"Lrp/AsnC family transcriptional regulator, regulator for asnA, asnC and gidA"
12	IOFIHGFL_00986	49270	50373	-1103	Hypothetical						MEROPS=Hypothetical MER0015121					
12	IOFIHGFL_00987	50673	51032	+359	Hypothetical											
12	IOFIHGFL_00988	51088	52965	-1877	Hypothetical											
12	IOFIHGFL_00989	53195	55408	-2213	Hypothetical						MEROPS=Hypothetical MER0019759					
12	IOFIHGFL_00990	55754	55960	-206	Hypothetical											
12	IOFIHGFL_00991	55981	56295	-314	Hypothetical											
12	IOFIHGFL_00992	56357	56863	-506	Hypothetical											
12	IOFIHGFL_00993	56905	57339	-434	Hypothetical											
12	IOFIHGFL_00994	57326	57835	-509	Hypothetical									K03088	"RNA polymerase sigma-70 factor, ECF subfamily"
12	IOFIHGFL_00995	57992	59467	+1475	Hypothetical						MEROPS=Hypothetical MER0195376					
12	IOFIHGFL_00996	59545	60477	-932	Hypothetical											
12	IOFIHGFL_00997	60523	61563	+1040	Ycf48-like protein											
12	IOFIHGFL_00998	61580	61669	+89	Hypothetical											
12	IOFIHGFL_00999	61728	62894	+1166	Peptidase T						MEROPS=Peptidase T MER0001421			K01258	"tripeptide aminopeptidase [EC:3.4.11.4]"
12	IOFIHGFL_01000	62891	63430	-539	Hypothetical											
12	IOFIHGFL_01001	63520	64863	+1343	Hypothetical									K09760	"DNA recombination protein RmuC"
12	IOFIHGFL_01002	64972	66246	-1274	Serine hydroxymethyltransferase									K00600	"glycine hydroxymethyltransferase [EC:2.1.2.1]"
12	IOFIHGFL_01003	66445	67722	+1277	Hypothetical									K01555	"fumarylacetoacetase [EC:3.7.1.2]"
12	IOFIHGFL_01004	67872	67994	+122	Hypothetical											
12	IOFIHGFL_01005	68004	68696	+692	Hypothetical											
12	IOFIHGFL_01006	68982	70106	+1124	Hypothetical											
12	IOFIHGFL_01007	70488	71762	+1274	NADH dehydrogenase-like protein									K03885	"NADH:ubiquinone reductase (H+-translocating) [EC:7.1.1.2]"
12	IOFIHGFL_01008	72039	72338	+299	Hypothetical											
12	IOFIHGFL_01009	72418	73194	+776	Hypothetical											
12	IOFIHGFL_01010	73201	73533	+332	Hypothetical											
12	IOFIHGFL_01011	73703	74830	+1127	Hypothetical	CE1	GH9					SulfAtlas=lcl|A0A1S1YSU0_S1_7|A0A1S1YSU0_9BACT Uncharacterized protein		K03932	"polyhydroxybutyrate depolymerase"
12	IOFIHGFL_01012	75032	75784	+752	Hypothetical											
12	IOFIHGFL_01013	76013	76525	+512	Hypothetical											
12	IOFIHGFL_01014	76588	76947	+359	Hypothetical											
12	IOFIHGFL_01015	77141	77764	+623	2-methoxy-6-polyprenyl-1,4-benzoquinol methylase, mitochondrial											
12	IOFIHGFL_01016	78304	79854	-1550	Hypothetical											
12	IOFIHGFL_01017	80043	82163	+2120	Hypothetical											
12	IOFIHGFL_01018	82166	82567	-401	Hypothetical											
12	IOFIHGFL_01019	82831	83325	+494	Hypothetical											
12	IOFIHGFL_01020	83322	84062	-740	Hypothetical											
12	IOFIHGFL_01021	84152	84610	+458	SsrA-binding protein									K03664	"SsrA-binding protein"
12	IOFIHGFL_01022	84649	85542	-893	putative inner membrane transporter YedA											
12	IOFIHGFL_01023	85572	86171	-599	Histidine biosynthesis bifunctional protein HisIE									K11755	"phosphoribosyl-AMP cyclohydrolase / phosphoribosyl-ATP pyrophosphohydrolase [EC:3.5.4.19 3.6.1.31]"
12	IOFIHGFL_01024	86168	86632	-464	Hypothetical											
12	IOFIHGFL_01025	86650	87405	-755	Imidazole glycerol phosphate synthase subunit HisF									K02500	"imidazole glycerol-phosphate synthase subunit HisF [EC:4.3.2.10]"
12	IOFIHGFL_01026	87470	88207	-737	1-(5-phosphoribosyl)-5-[(5-phosphoribosylamino)methylideneamino] imidazole-4-carboxamide isomerase									K01814	"phosphoribosylformimino-5-aminoimidazole carboxamide ribotide isomerase [EC:5.3.1.16]"
12	IOFIHGFL_01027	88223	88816	-593	Imidazole glycerol phosphate synthase subunit HisH						MEROPS=Imidazole glycerol phosphate			K02501	"imidazole glycerol-phosphate synthase subunit HisH [EC:4.3.2.10]"
12	IOFIHGFL_01028	88871	90010	-1139	Histidine biosynthesis bifunctional protein HisB									K01089	"imidazoleglycerol-phosphate dehydratase / histidinol-phosphatase [EC:4.2.1.19 3.1.3.15]"
12	IOFIHGFL_01029	90062	91117	-1055	Histidinol-phosphate aminotransferase									K00817	"histidinol-phosphate aminotransferase [EC:2.6.1.9]"
12	IOFIHGFL_01030	91158	92441	-1283	Histidinol dehydrogenase									K00013	"histidinol dehydrogenase [EC:1.1.1.23]"
12	IOFIHGFL_01031	92443	93300	-857	ATP phosphoribosyltransferase									K00765	"ATP phosphoribosyltransferase [EC:2.4.2.17]"
12	IOFIHGFL_01032	93644	94891	-1247	Putative pyridoxal phosphate-dependent acyltransferase											
12	IOFIHGFL_01033	94973	95971	-998	Putative cystathionine beta-synthase									K01697	"cystathionine beta-synthase [EC:4.2.1.22]"
12	IOFIHGFL_01034	96068	98251	-2183	Dipeptidyl aminopeptidase BI						MEROPS=Dipeptidyl aminopeptidase BI			K01354	"oligopeptidase B [EC:3.4.21.83]"
12	IOFIHGFL_01035	98299	98736	-437	Hypothetical											
12	IOFIHGFL_01036	98845	99531	-686	Ornithine aminotransferase 2											
13	IOFIHGFL_01037	233	445	+212	Hypothetical											
13	IOFIHGFL_01038	709	1443	-734	Hypothetical											
13	IOFIHGFL_01039	1484	3481	-1997	DNA ligase									K01972	"DNA ligase (NAD+) [EC:6.5.1.2]"
13	IOFIHGFL_01040	3559	4221	+662	Hypothetical											
13	IOFIHGFL_01041	4476	5117	+641	Hypothetical											
13	IOFIHGFL_01042	5191	5892	+701	Spheroidene monooxygenase											
13	IOFIHGFL_01043	5899	6756	-857	Hypothetical											
13	IOFIHGFL_01044	6893	7462	-569	Hypothetical											
13	IOFIHGFL_01045	7712	9154	-1442	Glyceraldehyde-3-phosphate dehydrogenase-like protein									K00134	"glyceraldehyde 3-phosphate dehydrogenase [EC:1.2.1.12]"
13	IOFIHGFL_01046	9288	10676	-1388	Periplasmic pH-dependent serine endoprotease DegQ						MEROPS=Periplasmic pH-dependent serine			K04771	"serine protease Do [EC:3.4.21.107]"
13	IOFIHGFL_01047	10806	11576	+770	Diaminopimelate epimerase									K01778	"diaminopimelate epimerase [EC:5.1.1.7]"
13	IOFIHGFL_01048	11576	12097	+521	Spermidine N(1)-acetyltransferase											
13	IOFIHGFL_01049	12150	13151	+1001	Endolytic murein transglycosylase									K07082	"UPF0755 protein"
13	IOFIHGFL_01050	13511	13984	+473	Hypothetical											
13	IOFIHGFL_01051	14080	14784	-704	Ribosomal RNA small subunit methyltransferase I									K07056	"16S rRNA (cytidine1402-2'-O)-methyltransferase [EC:2.1.1.198]"
13	IOFIHGFL_01052	14842	15294	-452	Putative low molecular weight protein-tyrosine-phosphatase											
13	IOFIHGFL_01053	15330	16757	-1427	Chromosomal replication initiator protein DnaA									K02313	"chromosomal replication initiator protein"
13	IOFIHGFL_01054	16929	17327	+398	Acyl-CoA thioesterase YbgC									K07107	"acyl-CoA thioester hydrolase [EC:3.1.2.-]"
13	IOFIHGFL_01055	17389	17994	-605	Hypothetical											
13	IOFIHGFL_01056	18026	18886	-860	Hypothetical											
13	IOFIHGFL_01057	18887	19492	-605	D-ribitol-5-phosphate phosphatase									K20866	"glucose-1-phosphatase [EC:3.1.3.10]"
13	IOFIHGFL_01058	19485	20495	-1010	Riboflavin biosynthesis protein RibD									K11752	"diaminohydroxyphosphoribosylaminopyrimidine deaminase / 5-amino-6-(5-phosphoribosylamino)uracil reductase [EC:3.5.4.26 1.1.1.193]"
13	IOFIHGFL_01059	20529	20987	-458	Hypothetical											
13	IOFIHGFL_01060	21039	21530	+491	Hypothetical									K03828	"putative acetyltransferase [EC:2.3.1.-]"
13	IOFIHGFL_01061	21527	22390	+863	Release factor glutamine methyltransferase											
13	IOFIHGFL_01062	22884	23300	+416	Hypothetical											
13	IOFIHGFL_01063	23248	25275	+2027	Sensor histidine kinase RcsC											
13	IOFIHGFL_01064	26094	27650	+1556	Hypothetical									K07137	"uncharacterized protein"
13	IOFIHGFL_01065	28022	28381	+359	tRNA (guanine-N(1)-)-methyltransferase									K00554	"tRNA (guanine37-N1)-methyltransferase [EC:2.1.1.228]"
13	IOFIHGFL_01066	28323	28700	+377	tRNA (guanine-N(1)-)-methyltransferase									K00554	"tRNA (guanine37-N1)-methyltransferase [EC:2.1.1.228]"
13	IOFIHGFL_01067	28693	30171	+1478	Hypothetical	GT83	GT2									
13	IOFIHGFL_01068	30284	30634	+350	50S ribosomal protein L19									K02884	"large subunit ribosomal protein L19"
13	IOFIHGFL_01069	30959	32302	+1343	Isocitrate dehydrogenase [NADP] 2											
13	IOFIHGFL_01070	32283	33185	+902	Isocitrate dehydrogenase [NADP] 2											
13	IOFIHGFL_01071	33182	33280	-98	Hypothetical											
13	IOFIHGFL_01072	33344	35722	+2378	Hypothetical											
13	IOFIHGFL_01073	35726	36127	+401	Hypothetical											
13	IOFIHGFL_01074	36202	36555	+353	Hypothetical											
13	IOFIHGFL_01075	36606	37421	+815	N-acetylmuramic acid 6-phosphate etherase									K07106	"N-acetylmuramic acid 6-phosphate etherase [EC:4.2.1.126]"
13	IOFIHGFL_01076	37418	37660	+242	Hypothetical											
13	IOFIHGFL_01077	37665	38660	+995	Hypothetical											
13	IOFIHGFL_01078	38767	40458	-1691	Energy-dependent translational throttle protein EttA									K06020	"energy-dependent translational throttle protein EttA"
13	IOFIHGFL_01079	40521	40697	-176	Hypothetical											
13	IOFIHGFL_01080	40816	41376	-560	Hypothetical											
13	IOFIHGFL_01081	41412	43436	-2024	2,4-dienoyl-CoA reductase									K00219	"2,4-dienoyl-CoA reductase (NADPH2) [EC:1.3.1.34]"
13	IOFIHGFL_01082	43553	44260	-707	Quercetin 2,3-dioxygenase									K06911	"quercetin 2,3-dioxygenase [EC:1.13.11.24]"
13	IOFIHGFL_01083	44277	45146	-869	Hypothetical									K06911	"quercetin 2,3-dioxygenase [EC:1.13.11.24]"
13	IOFIHGFL_01084	45241	45678	-437	Transcriptional regulator SlyA											
13	IOFIHGFL_01085	45736	45984	-248	Hypothetical											
13	IOFIHGFL_01086	45987	46520	-533	Hypothetical									K19784	"chromate reductase, NAD(P)H dehydrogenase (quinone)"
13	IOFIHGFL_01087	46532	46918	-386	Hypothetical									K07397	"putative redox protein"
13	IOFIHGFL_01088	47193	52532	+5339	Hypothetical											
13	IOFIHGFL_01089	52665	57254	+4589	Hypothetical											
13	IOFIHGFL_01090	57319	59307	+1988	UvrABC system protein B									K03702	"excinuclease ABC subunit B"
13	IOFIHGFL_01091	59330	60427	+1097	Hypothetical							SulfAtlas=lcl|A0A1S1YSU0_S1_7|A0A1S1YSU0_9BACT Uncharacterized protein				
13	IOFIHGFL_01092	60590	61789	-1199	Succinate--CoA ligase [ADP-forming] subunit beta									K01903	"succinyl-CoA synthetase beta subunit [EC:6.2.1.5]"
13	IOFIHGFL_01093	61970	62629	+659	Lipoprotein-releasing system ATP-binding protein LolD									K09810	"lipoprotein-releasing system ATP-binding protein [EC:7.6.2.-]"
13	IOFIHGFL_01094	62674	63207	+533	Hypothetical									K07052	"uncharacterized protein"
13	IOFIHGFL_01095	63214	64245	+1031	Hypothetical											
13	IOFIHGFL_01096	64249	65013	+764	Hypothetical											
13	IOFIHGFL_01097	65091	67031	+1940	Hypothetical											
13	IOFIHGFL_01098	67028	68287	+1259	Dihydroorotase						MEROPS=Dihydroorotase MER0005767 -					
13	IOFIHGFL_01099	68292	68618	+326	Hypothetical											
13	IOFIHGFL_01100	68625	69266	+641	Carboxylesterase 2									K06999	"phospholipase/carboxylesterase"
13	IOFIHGFL_01101	69327	70430	+1103	hercynylcysteine sulfoxide lyase											
13	IOFIHGFL_01102	70427	71095	-668	Hypothetical											
13	IOFIHGFL_01103	71254	72489	+1235	ATP-dependent RNA helicase RhlE									K11927	"ATP-dependent RNA helicase RhlE [EC:3.6.4.13]"
13	IOFIHGFL_01104	72646	73464	-818	Phosphoribosyl 1,2-cyclic phosphate phosphodiesterase									K06167	"phosphoribosyl 1,2-cyclic phosphate phosphodiesterase [EC:3.1.4.55]"
13	IOFIHGFL_01105	73506	74954	+1448	Hypothetical											
13	IOFIHGFL_01106	75014	75562	+548	ECF RNA polymerase sigma-E factor									K03088	"RNA polymerase sigma-70 factor, ECF subfamily"
13	IOFIHGFL_01107	75596	76147	+551	Hypothetical											
13	IOFIHGFL_01108	76134	76340	+206	Hypothetical											
13	IOFIHGFL_01109	76321	76602	+281	Hypothetical											
13	IOFIHGFL_01110	76610	76846	-236	Hypothetical											
13	IOFIHGFL_01111	77110	77232	-122	Hypothetical											
13	IOFIHGFL_01112	77274	77966	-692	Hypothetical											
13	IOFIHGFL_01113	77969	78700	-731	8-amino-3,8-dideoxy-manno-octulosonate cytidylyltransferase									K00979	"3-deoxy-manno-octulosonate cytidylyltransferase (CMP-KDO synthetase) [EC:2.7.7.38]"
13	IOFIHGFL_01114	78864	79733	-869	Peptidoglycan-associated lipoprotein									K02557	"chemotaxis protein MotB"
13	IOFIHGFL_01115	79811	82447	-2636	Valine--tRNA ligase									K01873	"valyl-tRNA synthetase [EC:6.1.1.9]"
13	IOFIHGFL_01116	82571	82975	+404	Hypothetical											
13	IOFIHGFL_01117	82972	84408	-1436	Hypothetical											
13	IOFIHGFL_01118	84459	85649	+1190	Aspartate aminotransferase											
13	IOFIHGFL_01119	85650	86657	+1007	UDP-N-acetylenolpyruvoylglucosamine reductase									K00075	"UDP-N-acetylmuramate dehydrogenase [EC:1.3.1.98]"
13	IOFIHGFL_01120	86718	87377	-659	Hypothetical									K07152	"protein SCO1"
13	IOFIHGFL_01121	87361	87972	-611	Hypothetical											
13	IOFIHGFL_01122	87959	88726	-767	Hypothetical							SulfAtlas=lcl|A0A0J1BJJ4_S1_32|A0A0J1BJJ4_RHOIS Choline-sulfatase OS=Rhodop...				
13	IOFIHGFL_01123	88866	89516	-650	Hypothetical									K07152	"protein SCO1"
13	IOFIHGFL_01124	89523	90119	-596	Hypothetical											
13	IOFIHGFL_01125	90124	91158	-1034	Hypothetical							SulfAtlas=lcl|M5TN93_S1_32|M5TN93_9BACT Arylsulfatase B				
13	IOFIHGFL_01126	91278	91748	-470	Hypothetical											
13	IOFIHGFL_01127	91754	92071	-317	Hypothetical											
14	IOFIHGFL_01128	36	599	+563	ATP-dependent RNA helicase RhlE											
14	IOFIHGFL_01129	977	2269	+1292	Xaa-Pro aminopeptidase						MEROPS=Xaa-Pro aminopeptidase MER0001244			K01262	"Xaa-Pro aminopeptidase [EC:3.4.11.9]"
14	IOFIHGFL_01130	2404	5694	-3290	Hypothetical									K21162	"enediyne biosynthesis protein E4"
14	IOFIHGFL_01131	5717	6574	-857	Hypothetical											
14	IOFIHGFL_01132	6894	8942	-2048	Hypothetical	GH20	GH20					SulfAtlas=lcl|A0A094HCQ6_S1_11|A0A094HCQ6_9PEZI Beta-N-acetylhexosaminidase... 149		K12373	"hexosaminidase [EC:3.2.1.52]"
14	IOFIHGFL_01133	8942	9379	-437	Hypothetical											
14	IOFIHGFL_01134	9382	11304	-1922	Glucosamine-6-phosphate deaminase							SulfAtlas=lcl|F0R5P7_S1_9|F0R5P7_PHOSB Sulfatase OS=Phocaeicola		K02564	"glucosamine-6-phosphate deaminase [EC:3.5.99.6]"
14	IOFIHGFL_01135	11469	13055	-1586	Hypothetical					SusD-like						
14	IOFIHGFL_01136	13067	16078	-3011	TonB-dependent receptor P39			SusC_signature_region				SulfAtlas=lcl|A0A2B4R6C6_S1_27|A0A2B4R6C6_STYPI 5-methyltetrahydrofolate--h... 131				
14	IOFIHGFL_01137	16445	17329	+884	Hypothetical											
14	IOFIHGFL_01138	17347	18057	+710	Transcriptional regulatory protein YpdB									K07705	"two-component system, LytTR family, response regulator LytT"
14	IOFIHGFL_01139	18207	19538	+1331	L-fucose-proton symporter							SulfAtlas=lcl|A0A090WY32_S1_11|A0A090WY32_9FLAO N-acetyl glucosamine		K02429	"MFS transporter, FHS family, L-fucose permease"
14	IOFIHGFL_01140	19543	20631	+1088	Hypothetical									K10532	"heparan-alpha-glucosaminide N-acetyltransferase [EC:2.3.1.78]"
14	IOFIHGFL_01141	20640	21425	-785	(E)-2-((N-methylformamido)methylene)succinate hydrolase						MEROPS=(E)-2-((N-methylformamido)methylene)succinate hydrolase MER0031614					
14	IOFIHGFL_01142	21533	22837	-1304	Branched-chain amino acid transport system 2 carrier protein									K03311	"branched-chain amino acid:cation transporter, LIVCS family"
14	IOFIHGFL_01143	22849	23634	+785	putative protein						MEROPS=putative protein MER0036053	SulfAtlas=lcl|A0A0P7APH1_S1_6|A0A0P7APH1_9HYPO Arylsulfatase OS=Neonectria				
14	IOFIHGFL_01144	23900	24256	-356	Hypothetical											
14	IOFIHGFL_01145	24388	25500	+1112	Tyrosine recombinase XerC									K04763	"integrase/recombinase XerD"
14	IOFIHGFL_01146	25508	26071	+563	Hypothetical											
14	IOFIHGFL_01147	26112	26480	+368	Hypothetical											
14	IOFIHGFL_01148	26482	27360	+878	Aurachin C monooxygenase/isomerase											
14	IOFIHGFL_01149	27357	27608	+251	Hypothetical											
14	IOFIHGFL_01150	27562	27789	+227	Hypothetical											
14	IOFIHGFL_01151	27951	29537	+1586	Hypothetical											
14	IOFIHGFL_01152	29693	30472	+779	Hypothetical											
15	IOFIHGFL_01153	39	425	-386	30S ribosomal protein S9									K02996	"small subunit ribosomal protein S9"
15	IOFIHGFL_01154	425	880	-455	50S ribosomal protein L13									K02871	"large subunit ribosomal protein L13"
15	IOFIHGFL_01155	1336	1578	+242	Hypothetical											
15	IOFIHGFL_01156	1580	2536	-956	Threonylcarbamoyl-AMP synthase									K07566	"L-threonylcarbamoyladenylate synthase [EC:2.7.7.87]"
15	IOFIHGFL_01157	2625	3164	+539	Hypothetical											
15	IOFIHGFL_01158	3172	4074	-902	Hypothetical											
15	IOFIHGFL_01159	4211	4597	-386	Hypothetical											
15	IOFIHGFL_01160	4603	7449	-2846	DNA polymerase I							SulfAtlas=lcl|A0A1Q9ECL7_S1_2|A0A1Q9ECL7_SYMMI DNA-directed DNA		K02335	"DNA polymerase I [EC:2.7.7.7]"
15	IOFIHGFL_01161	7613	8833	+1220	Hypothetical									K07098	"uncharacterized protein"
15	IOFIHGFL_01162	8922	9215	+293	Thioredoxin											
15	IOFIHGFL_01163	9241	9882	-641	Peptidoglycan-N-acetylglucosamine deacetylase	CE4	CE4							K22278	"peptidoglycan-N-acetylglucosamine deacetylase [EC:3.5.1.104]"
15	IOFIHGFL_01164	9887	10453	-566	Hypothetical											
15	IOFIHGFL_01165	10447	13023	-2576	Hypothetical											
15	IOFIHGFL_01166	13196	13268	+72	tRNA-Gln(ttg)											
15	IOFIHGFL_01167	13889	15172	-1283	Threonine synthase									K01733	"threonine synthase [EC:4.2.3.1]"
15	IOFIHGFL_01168	15237	16160	-923	Homoserine kinase									K00872	"homoserine kinase [EC:2.7.1.39]"
15	IOFIHGFL_01169	16248	18728	-2480	Bifunctional aspartokinase/homoserine dehydrogenase 1									K12524	"bifunctional aspartokinase / homoserine dehydrogenase 1 [EC:2.7.2.4 1.1.1.3]"
15	IOFIHGFL_01170	19005	20564	-1559	Hypothetical											
15	IOFIHGFL_01171	20697	21872	+1175	2-isopropylmalate synthase									K01649	"2-isopropylmalate synthase [EC:2.3.3.13]"
15	IOFIHGFL_01172	21893	23014	+1121	3-isopropylmalate dehydrogenase									K00052	"3-isopropylmalate dehydrogenase [EC:1.1.1.85]"
15	IOFIHGFL_01173	23364	25040	+1676	Dihydroxy-acid dehydratase									K01687	"dihydroxy-acid dehydratase [EC:4.2.1.9]"
15	IOFIHGFL_01174	25086	26819	+1733	Acetolactate synthase large subunit									K01652	"acetolactate synthase I/II/III large subunit [EC:2.2.1.6]"
15	IOFIHGFL_01175	26821	27351	+530	Putative acetolactate synthase small subunit									K01653	"acetolactate synthase I/III small subunit [EC:2.2.1.6]"
15	IOFIHGFL_01176	27362	28837	+1475	Ketol-acid reductoisomerase (NADP(+))									K00053	"ketol-acid reductoisomerase [EC:1.1.1.86]"
15	IOFIHGFL_01177	28979	30241	+1262	L-threonine dehydratase biosynthetic IlvA									K01754	"threonine dehydratase [EC:4.3.1.19]"
15	IOFIHGFL_01178	30455	32047	+1592	NADP-dependent glyceraldehyde-3-phosphate dehydrogenase									K00131	"glyceraldehyde-3-phosphate dehydrogenase (NADP+) [EC:1.2.1.9]"
15	IOFIHGFL_01179	32118	32945	-827	Hypothetical											
15	IOFIHGFL_01180	33121	33582	+461	Ribosome maturation factor RimP									K09748	"ribosome maturation factor RimP"
15	IOFIHGFL_01181	33594	34850	+1256	Transcription termination/antitermination protein NusA									K02600	"transcription termination/antitermination protein NusA"
15	IOFIHGFL_01182	34914	37772	+2858	Translation initiation factor IF-2									K02519	"translation initiation factor IF-2"
15	IOFIHGFL_01183	37847	38215	-368	Hypothetical											
15	IOFIHGFL_01184	38417	39718	+1301	Hypothetical											
15	IOFIHGFL_01185	39803	42859	+3056	Hypothetical											
15	IOFIHGFL_01186	42882	44345	+1463	Hypothetical											
15	IOFIHGFL_01187	44348	44875	+527	Hypothetical											
15	IOFIHGFL_01188	44886	45434	+548	Hypothetical											
15	IOFIHGFL_01189	45462	46901	+1439	Hypothetical											
15	IOFIHGFL_01190	46937	47944	+1007	Hypothetical											
15	IOFIHGFL_01191	47983	49764	+1781	Alternative cytochrome c oxidase subunit 1											
15	IOFIHGFL_01192	49864	50886	+1022	Holliday junction ATP-dependent DNA helicase RuvB									K03551	"holliday junction DNA helicase RuvB [EC:3.6.4.12]"
15	IOFIHGFL_01193	50949	52676	+1727	putative sulfate transporter									K03321	"sulfate permease, SulP family"
15	IOFIHGFL_01194	52725	53096	+371	Thiosulfate sulfurtransferase GlpE									K03972	"phage shock protein E"
15	IOFIHGFL_01195	53125	53988	-863	RNA polymerase sigma factor SigA											
15	IOFIHGFL_01196	54288	56663	-2375	Hypothetical									K02014	"iron complex outermembrane recepter protein"
15	IOFIHGFL_01197	56947	57351	-404	Peptidyl-tRNA hydrolase ArfB									K15034	"ribosome-associated protein"
15	IOFIHGFL_01198	57423	58064	-641	Hypothetical									K06211	"HTH-type transcriptional regulator, transcriptional repressor of NAD biosynthesis genes [EC:2.7.7.1 2.7.1.22]"
15	IOFIHGFL_01199	58025	58657	-632	Riboflavin/roseoflavin transporter RibM									K03811	"nicotinamide mononucleotide transporter"
15	IOFIHGFL_01200	58758	59384	-626	Hypothetical											
15	IOFIHGFL_01201	59450	60757	+1307	Adenosylhomocysteinase									K01251	"adenosylhomocysteinase [EC:3.3.1.1]"
15	IOFIHGFL_01202	60820	61218	-398	Hypothetical									K08364	"periplasmic mercuric ion binding protein"
15	IOFIHGFL_01203	61237	63399	-2162	Vitamin B12 transporter BtuB											
15	IOFIHGFL_01204	63553	64005	-452	Hypothetical											
15	IOFIHGFL_01205	64137	64595	+458	Free methionine-R-sulfoxide reductase									K08968	"L-methionine (R)-S-oxide reductase [EC:1.8.4.14]"
15	IOFIHGFL_01206	64999	66528	+1529	Bifunctional purine biosynthesis protein PurH									K00602	"phosphoribosylaminoimidazolecarboxamide formyltransferase / IMP cyclohydrolase [EC:2.1.2.3 3.5.4.10]"
16	IOFIHGFL_01207	175	1254	+1079	DNA replication and repair protein RecF									K03629	"DNA replication and repair protein RecF"
16	IOFIHGFL_01208	1315	1611	+296	Hypothetical											
16	IOFIHGFL_01209	1625	1813	-188	Hypothetical											
16	IOFIHGFL_01210	1986	2405	-419	Nucleoside diphosphate kinase									K00940	"nucleoside-diphosphate kinase [EC:2.7.4.6]"
16	IOFIHGFL_01211	2455	3486	-1031	Hypothetical									K01113	"alkaline phosphatase D [EC:3.1.3.1]"
16	IOFIHGFL_01212	3567	4595	+1028	Bifunctional oligoribonuclease and PAP phosphatase NrnA							SulfAtlas=lcl|A0A1P8WKH3_S1_15|A0A1P8WKH3_9PLAN Bifunctional oligoribonucle...		K06881	"bifunctional oligoribonuclease and PAP phosphatase NrnA [EC:3.1.3.7 3.1.13.3]"
16	IOFIHGFL_01213	4585	5112	+527	Hypothetical											
16	IOFIHGFL_01214	5123	5851	+728	Outer membrane protein MIP									K03772	"FKBP-type peptidyl-prolyl cis-trans isomerase FkpA [EC:5.2.1.8]"
16	IOFIHGFL_01215	5856	7010	+1154	Hypothetical									K03768	"peptidyl-prolyl cis-trans isomerase B (cyclophilin B) [EC:5.2.1.8]"
16	IOFIHGFL_01216	7012	7569	+557	Hypothetical									K19302	"undecaprenyl-diphosphatase [EC:3.6.1.27]"
16	IOFIHGFL_01217	7872	10298	+2426	Phenylalanine--tRNA ligase beta subunit									K01890	"phenylalanyl-tRNA synthetase beta chain [EC:6.1.1.20]"
16	IOFIHGFL_01218	10356	11387	+1031	Dihydroorotate dehydrogenase (quinone)									K00254	"dihydroorotate dehydrogenase [EC:1.3.5.2]"
16	IOFIHGFL_01219	12055	13515	-1460	1-hydroxycarotenoid 3,4-desaturase									K10210	"diapolycopene oxygenase [EC:1.14.99.44]"
16	IOFIHGFL_01220	13597	14046	-449	Hypothetical									K15746	"beta-carotene 3-hydroxylase [EC:1.14.15.24]"
16	IOFIHGFL_01221	14350	14982	+632	Homoserine/homoserine lactone efflux protein											
17	IOFIHGFL_01222	1562	2050	-488	Peptide methionine sulfoxide reductase MsrB									K07305	"peptide-methionine (R)-S-oxide reductase [EC:1.8.4.12]"
17	IOFIHGFL_01223	2382	3758	+1376	Hypothetical									K06902	"MFS transporter, UMF1 family"
17	IOFIHGFL_01224	3755	4519	-764	Hypothetical											
17	IOFIHGFL_01225	4721	5287	-566	Hypothetical											
17	IOFIHGFL_01226	5298	7703	-2405	Vitamin B12 transporter BtuB									K02014	"iron complex outermembrane recepter protein"
17	IOFIHGFL_01227	7732	8016	-284	Hypothetical											
17	IOFIHGFL_01228	8306	8782	-476	Hypothetical											
17	IOFIHGFL_01229	8784	10127	-1343	Adenylosuccinate lyase									K01756	"adenylosuccinate lyase [EC:4.3.2.2]"
17	IOFIHGFL_01230	10305	11015	+710	Hypothetical											
17	IOFIHGFL_01231	11069	11959	-890	Hypothetical											
18	IOFIHGFL_01232	242	877	-635	Glutamate synthase [NADPH] small chain											
18	IOFIHGFL_01233	867	1706	-839	Glutamate synthase [NADPH] small chain											
18	IOFIHGFL_01234	1711	4320	-2609	Ferredoxin-dependent glutamate synthase 1											
18	IOFIHGFL_01235	4400	6223	-1823	Ferredoxin-dependent glutamate synthase 1						MEROPS=Ferredoxin-dependent glutamate synthase					
18	IOFIHGFL_01236	6440	7678	-1238	Ammonia channel									K03320	"ammonium transporter, Amt family"
18	IOFIHGFL_01237	7700	8038	-338	Nitrogen regulatory protein P-II									K04751	"nitrogen regulatory protein P-II 1"
18	IOFIHGFL_01238	8160	9467	-1307	Ammonium transporter									K03320	"ammonium transporter, Amt family"
18	IOFIHGFL_01239	9553	10545	-992	Hypothetical											
18	IOFIHGFL_01240	10817	11599	+782	tRNA pseudouridine synthase A											
18	IOFIHGFL_01241	11856	12998	-1142	Acyl-CoA dehydrogenase									K00248	"butyryl-CoA dehydrogenase [EC:1.3.8.1]"
18	IOFIHGFL_01242	13010	14146	+1136	Anhydro-N-acetylmuramic acid kinase									K09001	"anhydro-N-acetylmuramic acid kinase [EC:2.7.1.170]"
18	IOFIHGFL_01243	14331	15563	+1232	Hypothetical											
18	IOFIHGFL_01244	15579	16982	+1403	Na(+)/H(+) antiporter NhaD											
18	IOFIHGFL_01245	17128	17817	+689	Tol-Pal system protein TolQ									K03561	"biopolymer transport protein ExbB"
18	IOFIHGFL_01246	17819	18211	+392	Tol-Pal system protein TolR									K03559	"biopolymer transport protein ExbD"
18	IOFIHGFL_01247	18213	19040	+827	Hypothetical											
18	IOFIHGFL_01248	19109	20317	+1208	Dihydrofolate synthase/folylpolyglutamate synthase									K11754	"dihydrofolate synthase / folylpolyglutamate synthase [EC:6.3.2.12 6.3.2.17]"
18	IOFIHGFL_01249	20378	20453	+75	tRNA-Val(tac)											
18	IOFIHGFL_01250	20970	22292	+1322	UDP-N-acetyl-D-glucosamine 6-dehydrogenase									K02474	"UDP-N-acetyl-D-glucosamine/UDP-N-acetyl-D-galactosamine dehydrogenase [EC:1.1.1.136 1.1.1.-]"
18	IOFIHGFL_01251	22297	23235	+938	UDP-N-acetyl-2-amino-2-deoxy-D-glucuronate oxidase									K13016	"UDP-N-acetyl-2-amino-2-deoxyglucuronate dehydrogenase [EC:1.1.1.335]"
18	IOFIHGFL_01252	23236	23697	+461	Bifunctional protein HldE											
18	IOFIHGFL_01253	23702	24118	+416	Glycerol-3-phosphate cytidylyltransferase									K00980	"glycerol-3-phosphate cytidylyltransferase [EC:2.7.7.39]"
18	IOFIHGFL_01254	24126	24284	+158	GDP-L-fucose synthase											
19	IOFIHGFL_01255	967	2289	-1322	tRNA(Ile)-lysidine synthase									K04075	"tRNA(Ile)-lysidine synthase [EC:6.3.4.19]"
19	IOFIHGFL_01256	2326	2562	-236	Hypothetical											
19	IOFIHGFL_01257	2667	3974	-1307	Aminodeoxychorismate synthase component 1											
19	IOFIHGFL_01258	4498	5898	-1400	Dihydrolipoyl dehydrogenase									K00382	"dihydrolipoamide dehydrogenase [EC:1.8.1.4]"
19	IOFIHGFL_01259	6033	6506	+473	Hypothetical											
19	IOFIHGFL_01260	6507	7745	+1238	Hypothetical											
19	IOFIHGFL_01261	7808	8209	-401	Oligopeptidase A						MEROPS=Oligopeptidase A MER0001161					
19	IOFIHGFL_01262	8214	9812	-1598	Dipeptidyl carboxypeptidase						MEROPS=Dipeptidyl carboxypeptidase MER0001158					
19	IOFIHGFL_01263	9883	10347	-464	N5-carboxyaminoimidazole ribonucleotide mutase									K01588	"5-(carboxyamino)imidazole ribonucleotide mutase [EC:5.4.99.18]"
19	IOFIHGFL_01264	10365	11522	-1157	N5-carboxyaminoimidazole ribonucleotide synthase									K01589	"5-(carboxyamino)imidazole ribonucleotide synthase [EC:6.3.4.18]"
19	IOFIHGFL_01265	11573	11992	-419	Hypothetical											
19	IOFIHGFL_01266	12101	12535	+434	Transcription elongation factor GreA											
19	IOFIHGFL_01267	12701	13087	+386	putative HIT-like protein									K02503	"histidine triad (HIT) family protein"
19	IOFIHGFL_01268	13119	14276	-1157	Adaptive-response sensory-kinase SasA									K13532	"two-component system, sporulation sensor kinase D [EC:2.7.13.3]"
19	IOFIHGFL_01269	14431	15291	+860	Hypothetical											
19	IOFIHGFL_01270	15305	15676	+371	Hypothetical											
19	IOFIHGFL_01271	15814	16059	-245	Hypothetical											
19	IOFIHGFL_01272	16079	16621	-542	Hypothetical											
19	IOFIHGFL_01273	16836	17462	+626	Leucyl/phenylalanyl-tRNA--protein transferase									K00684	"leucyl/phenylalanyl-tRNA---protein transferase [EC:2.3.2.6]"
19	IOFIHGFL_01274	17483	17719	-236	Hypothetical											
19	IOFIHGFL_01275	17723	18328	-605	Thiamine pyrophosphokinase									K00949	"thiamine pyrophosphokinase [EC:2.7.6.2]"
19	IOFIHGFL_01276	18792	19649	+857	Hypothetical									K01597	"diphosphomevalonate decarboxylase [EC:4.1.1.33]"
19	IOFIHGFL_01277	19706	20632	+926	Hypothetical											
19	IOFIHGFL_01278	20647	21564	+917	Hypothetical											
19	IOFIHGFL_01279	21603	22478	+875	Ribosomal large subunit pseudouridine synthase B									K06178	"23S rRNA pseudouridine2605 synthase [EC:5.4.99.22]"
19	IOFIHGFL_01280	22536	23501	-965	Formimidoylglutamase									K01479	"formiminoglutamase [EC:3.5.3.8]"
19	IOFIHGFL_01281	23504	24271	-767	Imidazolonepropionase						MEROPS=Imidazolonepropionase MER0033186 -					
19	IOFIHGFL_01282	24360	24746	-386	Imidazolonepropionase						MEROPS=Imidazolonepropionase MER0033186 -					
19	IOFIHGFL_01283	24746	26743	-1997	Urocanate hydratase									K01712	"urocanate hydratase [EC:4.2.1.49]"
19	IOFIHGFL_01284	26746	28242	-1496	Histidine ammonia-lyase									K01745	"histidine ammonia-lyase [EC:4.3.1.3]"
19	IOFIHGFL_01285	28327	29205	+878	HTH-type transcriptional regulator BenM											
19	IOFIHGFL_01286	29474	29971	-497	Hypothetical											
19	IOFIHGFL_01287	29990	30349	-359	Hypothetical											
19	IOFIHGFL_01288	30312	31466	-1154	Hypothetical											
19	IOFIHGFL_01289	31807	32439	-632	Hypothetical											
19	IOFIHGFL_01290	32748	33011	+263	Proline iminopeptidase						MEROPS=Proline iminopeptidase MER0003537					
19	IOFIHGFL_01291	33343	34131	+788	Hypothetical											
19	IOFIHGFL_01292	34274	35062	-788	Hypothetical											
19	IOFIHGFL_01293	36307	36780	+473	Hypothetical							SulfAtlas=lcl|A0A1S1YS57_S1_30|A0A1S1YS57_9BACT Uncharacterized protein				
19	IOFIHGFL_01294	36786	38465	+1679	Hypothetical											
19	IOFIHGFL_01295	38441	38698	+257	Hypothetical											
19	IOFIHGFL_01296	38738	39121	+383	Hypothetical											
19	IOFIHGFL_01297	39291	42335	+3044	Hypothetical											
19	IOFIHGFL_01298	42362	43123	+761	Hypothetical											
19	IOFIHGFL_01299	43197	44009	+812	Hypothetical											
19	IOFIHGFL_01300	44391	44464	-73	tRNA-Phe(gaa)											
19	IOFIHGFL_01301	44563	45291	+728	Type III pantothenate kinase									K03525	"type III pantothenate kinase [EC:2.7.1.33]"
19	IOFIHGFL_01302	45288	45809	+521	Hypothetical											
19	IOFIHGFL_01303	45794	46591	+797	Hypothetical											
19	IOFIHGFL_01304	46613	47152	+539	Hypothetical											
19	IOFIHGFL_01305	47160	47945	+785	Hypothetical											
19	IOFIHGFL_01306	48007	48513	+506	Hypothetical											
19	IOFIHGFL_01307	48518	48718	+200	Hypothetical											
19	IOFIHGFL_01308	48734	50002	+1268	Hypothetical									K03699	"putative hemolysin"
19	IOFIHGFL_01309	50117	51820	+1703	Chaperone SurA									K03770	"peptidyl-prolyl cis-trans isomerase D [EC:5.2.1.8]"
19	IOFIHGFL_01310	51810	52241	+431	Hypothetical											
19	IOFIHGFL_01311	52473	53552	-1079	Transcription termination factor Rho									K03628	"transcription termination factor Rho"
19	IOFIHGFL_01312	53573	53809	-236	Hypothetical											
19	IOFIHGFL_01313	53796	54179	-383	Hypothetical											
19	IOFIHGFL_01314	54375	54806	+431	Hypothetical											
19	IOFIHGFL_01315	54885	55382	-497	Hypothetical									K07095	"uncharacterized protein"
19	IOFIHGFL_01316	55480	56205	+725	tRNA pseudouridine synthase A									K06173	"tRNA pseudouridine38-40 synthase [EC:5.4.99.12]"
19	IOFIHGFL_01317	56239	57975	+1736	Putative multidrug export ATP-binding/permease protein									K18890	"ATP-binding cassette, subfamily B, multidrug efflux pump"
19	IOFIHGFL_01318	57991	58767	-776	Cyclic di-AMP synthase CdaA									K18672	"diadenylate cyclase [EC:2.7.7.85]"
19	IOFIHGFL_01319	58875	59696	-821	Dihydropteroate synthase									K00796	"dihydropteroate synthase [EC:2.5.1.15]"
19	IOFIHGFL_01320	59698	60324	-626	Putative cytokinin riboside 5'-monophosphate phosphoribohydrolase									K22522	"cytokinin riboside 5'-monophosphate phosphoribohydrolase [EC:3.2.2.-]"
19	IOFIHGFL_01321	60369	60905	+536	Hypothetical											
19	IOFIHGFL_01322	60954	61922	+968	Hypothetical											
19	IOFIHGFL_01323	61931	63241	-1310	Chloride/fluoride channel protein											
19	IOFIHGFL_01324	63428	64132	+704	Fatty acid oxidation complex subunit alpha											
19	IOFIHGFL_01325	64152	64739	-587	Hypothetical									K09164	"uncharacterized protein"
19	IOFIHGFL_01326	64860	65747	-887	Coenzyme PQQ synthesis protein B									K06136	"pyrroloquinoline quinone biosynthesis protein B"
19	IOFIHGFL_01327	65825	66880	-1055	Branched-chain-amino-acid aminotransferase 2									K00826	"branched-chain amino acid aminotransferase [EC:2.6.1.42]"
19	IOFIHGFL_01328	67001	67510	+509	Hypothetical											
19	IOFIHGFL_01329	67562	68218	+656	tRNA 5-methylaminomethyl-2-thiouridine biosynthesis bifunctional protein MnmC											
19	IOFIHGFL_01330	68477	69037	+560	Crossover junction endodeoxyribonuclease RuvC									K01159	"crossover junction endodeoxyribonuclease RuvC [EC:3.1.22.4]"
19	IOFIHGFL_01331	69175	70209	+1034	Heme chaperone HemW									K02495	"oxygen-independent coproporphyrinogen III oxidase [EC:1.3.98.3]"
19	IOFIHGFL_01332	70313	71062	+749	Kynurenine formamidase									K07130	"arylformamidase [EC:3.5.1.9]"
19	IOFIHGFL_01333	71067	72014	+947	2-hydroxy-6-oxo-2,4-heptadienoate hydrolase						MEROPS=2-hydroxy-6-oxo-2,4-heptadienoate hydrolase MER0004146					
19	IOFIHGFL_01334	72024	72392	+368	putative protein YjbR											
19	IOFIHGFL_01335	72394	72942	+548	5-formyltetrahydrofolate cyclo-ligase									K01934	"5-formyltetrahydrofolate cyclo-ligase [EC:6.3.3.2]"
19	IOFIHGFL_01336	73015	76044	-3029	Acetylornithine/succinyldiaminopimelate aminotransferase						MEROPS=Acetylornithine/succinyldiaminopimelate aminotransferase MER0003906			K18201	"hydroxylysine kinase [EC:2.7.1.81]"
19	IOFIHGFL_01337	76120	77742	+1622	Adenine deaminase									K01486	"adenine deaminase [EC:3.5.4.2]"
19	IOFIHGFL_01338	77931	78617	-686	tRNA pseudouridine synthase C											
19	IOFIHGFL_01339	78654	79238	-584	putative GTP-binding protein EngB									K03978	"GTP-binding protein"
19	IOFIHGFL_01340	79270	80034	-764	2-hydroxy-6-oxo-6-phenylhexa-2,4-dienoate hydrolase						MEROPS=2-hydroxy-6-oxo-6-phenylhexa-2,4-dienoate hydrolase MER0037236					
19	IOFIHGFL_01341	80183	80707	+524	Transcriptional regulator MraZ									K03925	"MraZ protein"
19	IOFIHGFL_01342	80694	81599	+905	Ribosomal RNA small subunit methyltransferase H									K03438	"16S rRNA (cytosine1402-N4)-methyltransferase [EC:2.1.1.199]"
19	IOFIHGFL_01343	81604	81933	+329	Hypothetical											
19	IOFIHGFL_01344	81990	82940	+950	putative peptidoglycan D,D-transpeptidase PenA											
19	IOFIHGFL_01345	83185	83862	+677	Peptidoglycan D,D-transpeptidase FtsI											
19	IOFIHGFL_01346	83819	83953	+134	Hypothetical											
19	IOFIHGFL_01347	84201	85418	+1217	UDP-N-acetylmuramoyl-L-alanyl-D-glutamate--2,6-diaminopimelate ligase									K01928	"UDP-N-acetylmuramoyl-L-alanyl-D-glutamate--2,6-diaminopimelate ligase [EC:6.3.2.13]"
19	IOFIHGFL_01348	85424	86650	+1226	Phospho-N-acetylmuramoyl-pentapeptide-transferase									K01000	"phospho-N-acetylmuramoyl-pentapeptide-transferase [EC:2.7.8.13]"
19	IOFIHGFL_01349	86652	87986	+1334	UDP-N-acetylmuramoylalanine--D-glutamate ligase									K01925	"UDP-N-acetylmuramoylalanine--D-glutamate ligase [EC:6.3.2.9]"
19	IOFIHGFL_01350	88036	89226	+1190	putative peptidoglycan glycosyltransferase FtsW											
19	IOFIHGFL_01351	89210	90304	+1094	UDP-N-acetylglucosamine--N-acetylmuramyl-(pentapeptide) pyrophosphoryl-undecaprenol N-acetylglucosamine transferase	GT28	GT28							K02563	"UDP-N-acetylglucosamine--N-acetylmuramyl-(pentapeptide) pyrophosphoryl-undecaprenol N-acetylglucosamine transferase [EC:2.4.1.227]"
19	IOFIHGFL_01352	90301	91653	+1352	UDP-N-acetylmuramate--L-alanine ligase									K01924	"UDP-N-acetylmuramate--alanine ligase [EC:6.3.2.8]"
19	IOFIHGFL_01353	91643	92368	+725	Hypothetical									K03589	"cell division protein FtsQ"
19	IOFIHGFL_01354	92375	93715	+1340	Cell division protein FtsA									K03590	"cell division protein FtsA"
19	IOFIHGFL_01355	93792	95702	+1910	Cell division protein FtsZ									K03531	"cell division protein FtsZ"
19	IOFIHGFL_01356	95912	96538	+626	Peptidyl-prolyl cis-trans isomerase A											
19	IOFIHGFL_01357	96565	98214	-1649	Hypothetical						MEROPS=Hypothetical MER0168983					
19	IOFIHGFL_01358	98233	100563	-2330	Prolyl tripeptidyl peptidase						MEROPS=Prolyl tripeptidyl peptidase					
19	IOFIHGFL_01359	100572	101963	-1391	Succinyl-diaminopimelate desuccinylase						MEROPS=Succinyl-diaminopimelate desuccinylase MER0026494					
19	IOFIHGFL_01360	102069	102151	+82	tRNA-Leu(tag)											
19	IOFIHGFL_01361	102213	103190	+977	Mannose-6-phosphate isomerase ManA									K01809	"mannose-6-phosphate isomerase [EC:5.3.1.8]"
19	IOFIHGFL_01362	103225	103668	-443	Hypothetical											
19	IOFIHGFL_01363	103731	105233	-1502	Tail-specific protease						MEROPS=Tail-specific protease MER0001295			K03797	"carboxyl-terminal processing protease [EC:3.4.21.102]"
19	IOFIHGFL_01364	105266	105856	-590	Hypothetical											
19	IOFIHGFL_01365	106088	106858	+770	5'-nucleotidase SurE									K03787	"5'-nucleotidase [EC:3.1.3.5]"
19	IOFIHGFL_01366	106885	107133	+248	Hypothetical											
19	IOFIHGFL_01367	107135	108244	+1109	Lipid-A-disaccharide synthase	GT19	GT19							K00748	"lipid-A-disaccharide synthase [EC:2.4.1.182]"
19	IOFIHGFL_01368	108281	110299	+2018	Hypothetical									K02238	"competence protein ComEC"
19	IOFIHGFL_01369	110296	110766	-470	Disulfide bond reductase DsbH											
20	IOFIHGFL_01370	1195	2787	+1592	Putative cysteine ligase BshC									K22136	"bacillithiol synthase"
20	IOFIHGFL_01371	2959	3813	+854	Ribosomal RNA large subunit methyltransferase F									K06970	"23S rRNA (adenine1618-N6)-methyltransferase [EC:2.1.1.181]"
20	IOFIHGFL_01372	3962	5350	-1388	Dihydrolipoyl dehydrogenase									K00382	"dihydrolipoamide dehydrogenase [EC:1.8.1.4]"
20	IOFIHGFL_01373	5468	7273	-1805	Arginine--tRNA ligase									K01887	"arginyl-tRNA synthetase [EC:6.1.1.19]"
20	IOFIHGFL_01374	7361	7885	+524	Hypothetical									K06940	"uncharacterized protein"
20	IOFIHGFL_01375	7994	8830	+836	Hypothetical											
20	IOFIHGFL_01376	8865	10064	-1199	Hypothetical	GH171	GH171									
20	IOFIHGFL_01377	10069	11304	+1235	Hypothetical									K09808	"lipoprotein-releasing system permease protein"
20	IOFIHGFL_01378	11312	12235	-923	HTH-type transcriptional activator CmpR									K21703	"LysR family transcriptional regulator, low CO2-responsive transcriptional regulator"
20	IOFIHGFL_01379	12518	12799	+281	Hypothetical											
20	IOFIHGFL_01380	12833	13153	+320	Hypothetical											
20	IOFIHGFL_01381	13360	14370	+1010	Putative cystathionine beta-synthase									K01697	"cystathionine beta-synthase [EC:4.2.1.22]"
20	IOFIHGFL_01382	14641	15510	-869	Lipoyl synthase									K03644	"lipoyl synthase [EC:2.8.1.8]"
20	IOFIHGFL_01383	15550	16770	-1220	Hypothetical											
20	IOFIHGFL_01384	16773	17336	-563	ECF RNA polymerase sigma factor SigW									K03088	"RNA polymerase sigma-70 factor, ECF subfamily"
20	IOFIHGFL_01385	17435	17638	-203	Hypothetical											
20	IOFIHGFL_01386	18058	19341	-1283	Sensor histidine kinase RcsC											
21	IOFIHGFL_01387	92	250	+158	Hypothetical											
21	IOFIHGFL_01388	286	945	-659	putative protein YedJ									K06950	"uncharacterized protein"
21	IOFIHGFL_01389	1069	1479	-410	Hypothetical											
21	IOFIHGFL_01390	1638	2396	+758	Co-chaperone protein DjlA									K05801	"DnaJ like chaperone protein"
21	IOFIHGFL_01391	2644	3813	+1169	Isoleucine--tRNA ligase											
21	IOFIHGFL_01392	3752	6052	+2300	Isoleucine--tRNA ligase									K01870	"isoleucyl-tRNA synthetase [EC:6.1.1.5]"
21	IOFIHGFL_01393	6057	6434	+377	RNA polymerase-binding transcription factor DksA									K06204	"DnaK suppressor protein"
21	IOFIHGFL_01394	6524	7186	+662	Hypothetical											
21	IOFIHGFL_01395	7230	7826	+596	Lipoprotein signal peptidase						MEROPS=Lipoprotein signal peptidase			K03101	"signal peptidase II [EC:3.4.23.36]"
21	IOFIHGFL_01396	7992	9782	+1790	UvrABC system protein C									K03703	"excinuclease ABC subunit C"
21	IOFIHGFL_01397	9858	12110	-2252	Hypothetical											
21	IOFIHGFL_01398	12190	13398	-1208	Hypothetical									K07221	"phosphate-selective porin OprO and OprP"
21	IOFIHGFL_01399	13735	16485	+2750	Hypothetical											
21	IOFIHGFL_01400	16584	18578	+1994	Hypothetical											
21	IOFIHGFL_01401	18707	19042	-335	Hypothetical											
21	IOFIHGFL_01402	19135	20010	+875	putative cystine transporter YijE											
21	IOFIHGFL_01403	20144	22192	-2048	Hypothetical						MEROPS=Hypothetical MER0237414			K07263	"zinc protease [EC:3.4.24.-]"
21	IOFIHGFL_01404	22198	22662	-464	Hypothetical											
21	IOFIHGFL_01405	22781	23230	-449	Hypothetical						MEROPS=Hypothetical MER0195774					
21	IOFIHGFL_01406	23327	23512	-185	Hypothetical											
21	IOFIHGFL_01407	23786	24295	+509	Hypothetical									K02888	"large subunit ribosomal protein L21"
21	IOFIHGFL_01408	24325	24585	+260	50S ribosomal protein L27									K02899	"large subunit ribosomal protein L27"
21	IOFIHGFL_01409	24679	25923	+1244	3-deoxy-D-manno-octulosonic acid transferase	GT30	GT30							K02527	"3-deoxy-D-manno-octulosonic-acid transferase [EC:2.4.99.12 2.4.99.13 2.4.99.14 2.4.99.15]"
21	IOFIHGFL_01410	25927	26484	+557	Hypothetical									K07112	"uncharacterized protein"
21	IOFIHGFL_01411	26487	26900	+413	Hypothetical									K07112	"uncharacterized protein"
21	IOFIHGFL_01412	26901	27893	+992	GTP 3',8-cyclase									K03639	"GTP 3',8-cyclase [EC:4.1.99.22]"
21	IOFIHGFL_01413	27942	29174	+1232	Molybdopterin molybdenumtransferase									K03750	"molybdopterin molybdotransferase [EC:2.10.1.1]"
21	IOFIHGFL_01414	29174	29650	+476	Cyclic pyranopterin monophosphate synthase									K03637	"cyclic pyranopterin monophosphate synthase [EC:4.6.1.17]"
21	IOFIHGFL_01415	29643	30755	+1112	Molybdenum cofactor guanylyltransferase									K03752	"molybdenum cofactor guanylyltransferase [EC:2.7.7.77]"
21	IOFIHGFL_01416	30752	31831	+1079	putative adenylyltransferase/sulfurtransferase MoeZ											
21	IOFIHGFL_01417	31841	33610	+1769	DNA mismatch repair protein MutS											
21	IOFIHGFL_01418	33627	34178	-551	Hypothetical											
21	IOFIHGFL_01419	34171	35499	-1328	Hypothetical									K03699	"putative hemolysin"
21	IOFIHGFL_01420	35520	35957	-437	Single-stranded DNA-binding protein									K03111	"single-strand DNA-binding protein"
21	IOFIHGFL_01421	35998	37041	-1043	Endonuclease III									K03575	"A/G-specific adenine glycosylase [EC:3.2.2.31]"
21	IOFIHGFL_01422	37183	37473	+290	DNA-binding protein HU											
21	IOFIHGFL_01423	37795	39324	+1529	Ribonuclease G											
21	IOFIHGFL_01424	39466	39819	-353	Hypothetical											
21	IOFIHGFL_01425	39831	42017	-2186	Flavohemoprotein											
21	IOFIHGFL_01426	42025	42519	-494	Hypothetical											
21	IOFIHGFL_01427	42529	43992	-1463	Hypothetical											
21	IOFIHGFL_01428	43996	44898	-902	Hypothetical											
21	IOFIHGFL_01429	45788	46627	-839	HTH-type transcriptional activator RhaR									K20968	"AraC family transcriptional regulator, exoenzyme S synthesis regulatory protein ExsA"
21	IOFIHGFL_01430	46844	47896	-1052	Hypothetical											
21	IOFIHGFL_01431	48025	50775	+2750	Hypothetical											
21	IOFIHGFL_01432	50787	52211	+1424	Hypothetical											
21	IOFIHGFL_01433	52223	52624	+401	Ethylmalonyl-CoA/methylmalonyl-CoA epimerase									K05606	"methylmalonyl-CoA/ethylmalonyl-CoA epimerase [EC:5.1.99.1]"
21	IOFIHGFL_01434	52699	53577	+878	Cell division protein FtsX									K09811	"cell division transport system permease protein"
21	IOFIHGFL_01435	53581	53823	+242	Hypothetical											
21	IOFIHGFL_01436	53826	54620	+794	Undecaprenyl-diphosphatase									K06153	"undecaprenyl-diphosphatase [EC:3.6.1.27]"
21	IOFIHGFL_01437	54627	55322	+695	tRNA pseudouridine synthase B									K03177	"tRNA pseudouridine55 synthase [EC:5.4.99.25]"
21	IOFIHGFL_01438	55365	56231	-866	Hypothetical									K06940	"uncharacterized protein"
21	IOFIHGFL_01439	56605	58278	-1673	Hypothetical									K06177	"tRNA pseudouridine32 synthase / 23S rRNA pseudouridine746 synthase [EC:5.4.99.28 5.4.99.29]"
21	IOFIHGFL_01440	58284	59432	-1148	Hypothetical									K06443	"lycopene beta-cyclase [EC:5.5.1.19]"
21	IOFIHGFL_01441	59449	59934	-485	Hypothetical											
21	IOFIHGFL_01442	60021	60632	-611	Hypothetical											
21	IOFIHGFL_01443	60929	61549	+620	Hypothetical											
21	IOFIHGFL_01444	61555	62064	+509	Hypothetical											
21	IOFIHGFL_01445	62061	62540	-479	Regulatory protein RecX									K03565	"regulatory protein"
21	IOFIHGFL_01446	62643	63887	-1244	Swarming motility protein SwrC											
21	IOFIHGFL_01447	63974	66112	-2138	Multidrug resistance protein MdtC											
21	IOFIHGFL_01448	66120	66521	-401	Hypothetical											
21	IOFIHGFL_01449	66496	67293	-797	Hypothetical											
21	IOFIHGFL_01450	67452	68711	-1259	Hypothetical											
21	IOFIHGFL_01451	68719	69318	-599	Hypothetical											
21	IOFIHGFL_01452	69446	70417	+971	(2E,6E)-farnesyl diphosphate synthase											
21	IOFIHGFL_01453	70478	70552	+74	tRNA-Met(cat)											
21	IOFIHGFL_01454	70795	71043	+248	Hypothetical											
21	IOFIHGFL_01455	71409	71810	-401	Hypothetical											
21	IOFIHGFL_01456	72400	72489	-89	Hypothetical											
22	IOFIHGFL_01457	179	319	-140	Hypothetical											
22	IOFIHGFL_01458	775	1002	+227	Hypothetical											
22	IOFIHGFL_01459	1373	2038	+665	HTH-type transcriptional regulator MntR									K03709	"DtxR family transcriptional regulator, Mn-dependent transcriptional regulator"
22	IOFIHGFL_01460	2062	2898	+836	Zinc transporter ZupT									K07238	"zinc transporter, ZIP family"
22	IOFIHGFL_01461	3038	6184	+3146	RecBCD enzyme subunit RecB											
22	IOFIHGFL_01462	6381	7742	+1361	Peptidoglycan-associated lipoprotein									K03286	"OmpA-OmpF porin, OOP family"
22	IOFIHGFL_01463	7897	9408	+1511	ATP synthase subunit beta									K02112	"F-type H+/Na+-transporting ATPase subunit beta [EC:7.1.2.2 7.2.2.1]"
22	IOFIHGFL_01464	9478	9771	+293	ATP synthase epsilon chain											
22	IOFIHGFL_01465	9909	10304	+395	Ribosome-binding factor A									K02834	"ribosome-binding factor A"
22	IOFIHGFL_01466	10320	11519	+1199	Lipoprotein-releasing system transmembrane protein LolC									K09808	"lipoprotein-releasing system permease protein"
22	IOFIHGFL_01467	11516	12517	-1001	tRNA-dihydrouridine synthase B									K05540	"tRNA-dihydrouridine synthase B [EC:1.-.-.-]"
22	IOFIHGFL_01468	12524	12925	-401	Hypothetical											
22	IOFIHGFL_01469	13211	14725	+1514	Elongation factor 4											
22	IOFIHGFL_01470	14682	15008	+326	Elongation factor 4											
22	IOFIHGFL_01471	15096	15872	-776	Sensory transduction protein LytR											
22	IOFIHGFL_01472	15876	16883	-1007	Hypothetical											
22	IOFIHGFL_01473	16867	17421	-554	Hypothetical											
22	IOFIHGFL_01474	17488	19812	-2324	Hypothetical											
22	IOFIHGFL_01475	20095	20793	-698	Hypothetical									K06973	"uncharacterized protein"
22	IOFIHGFL_01476	20891	21928	+1037	L-asparaginase 1									K01424	"L-asparaginase [EC:3.5.1.1]"
22	IOFIHGFL_01477	22134	22853	+719	Tol-Pal system protein TolQ									K03561	"biopolymer transport protein ExbB"
22	IOFIHGFL_01478	22861	23331	+470	Hypothetical											
22	IOFIHGFL_01479	23336	23962	+626	Hypothetical									K03559	"biopolymer transport protein ExbD"
22	IOFIHGFL_01480	23981	24445	+464	Hypothetical									K03559	"biopolymer transport protein ExbD"
22	IOFIHGFL_01481	24567	25244	+677	Hypothetical											
22	IOFIHGFL_01482	25239	25841	-602	Hypothetical											
22	IOFIHGFL_01483	25841	26662	-821	RNA polymerase sigma-54 factor									K03092	"RNA polymerase sigma-54 factor"
23	IOFIHGFL_01484	51	644	-593	Hypothetical											
23	IOFIHGFL_01485	616	951	-335	Hypothetical											
23	IOFIHGFL_01486	917	1948	-1031	Hypothetical											
23	IOFIHGFL_01487	2623	4560	-1937	Hypothetical											
23	IOFIHGFL_01488	4808	5476	-668	Hypothetical											
23	IOFIHGFL_01489	5557	6324	-767	N-acetylhexosamine 1-kinase											
23	IOFIHGFL_01490	6284	6634	-350	Hypothetical											
23	IOFIHGFL_01491	6636	7289	-653	Hypothetical											
23	IOFIHGFL_01492	7279	7548	-269	Hypothetical											
23	IOFIHGFL_01493	7581	8030	-449	2-amino-3-ketobutyrate coenzyme A ligase											
23	IOFIHGFL_01494	8008	8499	-491	2-amino-3-ketobutyrate coenzyme A ligase											
23	IOFIHGFL_01495	8471	8725	-254	2-amino-3-ketobutyrate coenzyme A ligase											
23	IOFIHGFL_01496	9168	9752	-584	putative epimerase/dehydratase											
23	IOFIHGFL_01497	10152	10508	+356	Hypothetical											
23	IOFIHGFL_01498	10516	11067	-551	Hypothetical											
23	IOFIHGFL_01499	11146	13221	-2075	Hypothetical									K06888	"uncharacterized protein"
23	IOFIHGFL_01500	13393	14802	-1409	Hypothetical							SulfAtlas=lcl|A0A099Y046_S1_16|A0A099Y046_9FLAO Sulfatase, S1-16				
23	IOFIHGFL_01501	15251	15385	-134	Hypothetical											
23	IOFIHGFL_01502	15419	15532	-113	Hypothetical											
23	IOFIHGFL_01503	15752	16681	-929	Hypothetical	GH17	GH17									
23	IOFIHGFL_01504	16733	19117	-2384	Hypothetical	GH17	GH17							K03292	"glycoside/pentoside/hexuronide:cation symporter, GPH family"
23	IOFIHGFL_01505	19154	20644	-1490	Hypothetical	GH30_1	GH30_1					SulfAtlas=lcl|A0A2X0SGK7_S1_7|A0A2X0SGK7_9BACT Choline-sulfatase OS=Kiritim...		K01201	"glucosylceramidase [EC:3.2.1.45]"
23	IOFIHGFL_01506	20653	21903	-1250	Hypothetical	GH17	GH17									
23	IOFIHGFL_01507	21924	25382	-3458	Hypothetical	GH149	GH149									
23	IOFIHGFL_01508	25467	26783	-1316	Hypothetical											
23	IOFIHGFL_01509	26928	27773	-845	Beta-glucanase	GH16_3	GH16_3					SulfAtlas=lcl|E2NAZ5_S1_16|E2NAZ5_9BACE Arylsulfatase OS=Bacteroides				
23	IOFIHGFL_01510	27786	28433	-647	Hypothetical											
23	IOFIHGFL_01511	28729	30186	-1457	Hypothetical											
23	IOFIHGFL_01512	30276	31856	-1580	SusD-like protein P38					SusD_RagB		SulfAtlas=lcl|A0A2B4R6C6_S1_27|A0A2B4R6C6_STYPI 5-methyltetrahydrofolate--h... 50.8		K21572	"starch-binding outer membrane protein, SusD/RagB family"
23	IOFIHGFL_01513	31868	35032	-3164	TonB-dependent receptor P3			SusC				SulfAtlas=lcl|A0A2B4R6C6_S1_27|A0A2B4R6C6_STYPI 5-methyltetrahydrofolate--h... 167		K21573	"TonB-dependent starch-binding outer membrane protein SusC"
23	IOFIHGFL_01514	35238	38045	-2807	Hypothetical									K19693	"AraC family transcriptional regulator, chitin signaling transcriptional activator"
23	IOFIHGFL_01515	38298	39299	-1001	N(4)-(Beta-N-acetylglucosaminyl)-L-asparaginase						MEROPS=N(4)-(Beta-N-acetylglucosaminyl)-L-asparaginase MER0003336 -			K01444	"N4-(beta-N-acetylglucosaminyl)-L-asparaginase [EC:3.5.1.26]"
23	IOFIHGFL_01516	39491	42043	-2552	Hypothetical	GH92	GH92					SulfAtlas=lcl|A0A4R6HC02_S1_71|A0A4R6HC02_9BACT Arylsulfatase A-like				
23	IOFIHGFL_01517	41982	42431	-449	Hypothetical											
23	IOFIHGFL_01518	42495	44816	+2321	Hypothetical	GH20	GH20					SulfAtlas=lcl|A0A399HNU8_S1_63|A0A399HNU8_9ACTN Beta-N-acetylhexosaminidase... 143		K12373	"hexosaminidase [EC:3.2.1.52]"
23	IOFIHGFL_01519	44915	45619	+704	Copper homeostasis protein CutC									K06201	"copper homeostasis protein"
23	IOFIHGFL_01520	45612	48119	+2507	Hypothetical	GH2	GH2							K01192	"beta-mannosidase [EC:3.2.1.25]"
23	IOFIHGFL_01521	48164	49120	-956	Undecaprenyl-phosphate 4-deoxy-4-formamido-L-arabinose transferase	GT2_Glycos_transf_2	GT2									
23	IOFIHGFL_01522	49129	49572	-443	Hypothetical											
23	IOFIHGFL_01523	49656	51206	-1550	Hypothetical											
23	IOFIHGFL_01524	51212	51655	-443	Hypothetical											
24	IOFIHGFL_01525	170	1309	+1139	Thiol-disulfide oxidoreductase ResA											
24	IOFIHGFL_01526	1406	1777	+371	Hypothetical											
24	IOFIHGFL_01527	1985	2722	+737	Thiol:disulfide interchange protein DsbD											
24	IOFIHGFL_01528	2801	3322	+521	Hypothetical											
24	IOFIHGFL_01529	3382	3750	+368	Hypothetical											
24	IOFIHGFL_01530	3880	6459	+2579	Phosphoenolpyruvate carboxylase									K01595	"phosphoenolpyruvate carboxylase [EC:4.1.1.31]"
24	IOFIHGFL_01531	6629	7117	-488	Hypothetical											
24	IOFIHGFL_01532	7077	7400	-323	Hypothetical											
24	IOFIHGFL_01533	7411	8688	-1277	Hypothetical											
24	IOFIHGFL_01534	8890	10425	+1535	Competence protein ComM						MEROPS=Competence protein ComM			K07391	"magnesium chelatase family protein"
24	IOFIHGFL_01535	10502	11578	+1076	Hypothetical											
24	IOFIHGFL_01536	11714	11830	+116	Hypothetical											
24	IOFIHGFL_01537	11897	12193	+296	Hypothetical											
24	IOFIHGFL_01538	12204	13100	+896	Hypothetical									K07165	"transmembrane sensor"
24	IOFIHGFL_01539	13093	13761	+668	Hypothetical											
24	IOFIHGFL_01540	14018	14551	-533	Hypothetical											
24	IOFIHGFL_01541	14764	15099	+335	Hypothetical									K07729	"putative transcriptional regulator"
25	IOFIHGFL_01542	194	763	+569	putative oxidoreductase CzcO											
25	IOFIHGFL_01543	841	3003	-2162	Prolyl endopeptidase						MEROPS=Prolyl endopeptidase MER0005694			K01322	"prolyl oligopeptidase [EC:3.4.21.26]"
25	IOFIHGFL_01544	3174	3539	+365	Hypothetical									K03671	"thioredoxin 1"
25	IOFIHGFL_01545	3721	3990	+269	Hypothetical									K10947	"PadR family transcriptional regulator, regulatory protein PadR"
25	IOFIHGFL_01546	4074	4391	+317	Hypothetical											
25	IOFIHGFL_01547	4768	5475	+707	Hypothetical											
25	IOFIHGFL_01548	5524	6990	+1466	Hypothetical											
25	IOFIHGFL_01549	7013	7708	+695	Bacitracin transport ATP-binding protein BcrA											
25	IOFIHGFL_01550	7905	10142	+2237	Hypothetical											
25	IOFIHGFL_01551	10145	10570	+425	Hypothetical											
25	IOFIHGFL_01552	10536	10754	+218	Hypothetical											
25	IOFIHGFL_01553	10747	11136	+389	Hypothetical											
25	IOFIHGFL_01554	11217	12353	+1136	ATP synthase subunit a									K02108	"F-type H+-transporting ATPase subunit a"
25	IOFIHGFL_01555	12390	12578	+188	ATP synthase subunit c											
25	IOFIHGFL_01556	12676	13176	+500	ATP synthase subunit b									K02109	"F-type H+-transporting ATPase subunit b"
25	IOFIHGFL_01557	13183	13740	+557	ATP synthase subunit delta									K02113	"F-type H+-transporting ATPase subunit delta"
26	IOFIHGFL_01558	461	1255	-794	Hypothetical											
26	IOFIHGFL_01559	1340	1561	-221	Hypothetical											
26	IOFIHGFL_01560	1554	2093	-539	Hypothetical									K08976	"putative membrane protein"
26	IOFIHGFL_01561	2086	2760	-674	Hypothetical									K07152	"protein SCO1"
26	IOFIHGFL_01562	2757	3416	-659	Hypothetical											
26	IOFIHGFL_01563	3486	3824	-338	Hypothetical									K02277	"cytochrome c oxidase subunit IV [EC:7.1.1.9]"
26	IOFIHGFL_01564	3845	4825	-980	Hypothetical									K02276	"cytochrome c oxidase subunit III [EC:7.1.1.9]"
26	IOFIHGFL_01565	4883	5467	-584	Cytochrome c oxidase subunit 3											
26	IOFIHGFL_01566	5477	6379	-902	Protoheme IX farnesyltransferase 1									K02257	"heme o synthase [EC:2.5.1.141]"
26	IOFIHGFL_01567	6613	7143	-530	UDP-2-acetamido-3-amino-2,3-dideoxy-D-glucuronate N-acetyltransferase									K13018	"UDP-2-acetamido-3-amino-2,3-dideoxy-glucuronate N-acetyltransferase [EC:2.3.1.201]"
26	IOFIHGFL_01568	7146	7892	-746	Deoxyribose-phosphate aldolase									K01619	"deoxyribose-phosphate aldolase [EC:4.1.2.4]"
26	IOFIHGFL_01569	7961	8704	-743	Hypothetical											
26	IOFIHGFL_01570	8818	9387	-569	Hypothetical											
26	IOFIHGFL_01571	9510	10055	+545	Hypothetical									K05595	"multiple antibiotic resistance protein"
26	IOFIHGFL_01572	10057	10662	+605	Hypothetical											
26	IOFIHGFL_01573	10715	12571	-1856	Glutamine--fructose-6-phosphate aminotransferase [isomerizing]						MEROPS=Glutamine--fructose-6-phosphate aminotransferase [isomerizing]			K00820	"glutamine---fructose-6-phosphate transaminase (isomerizing) [EC:2.6.1.16]"
26	IOFIHGFL_01574	12587	14191	-1604	Hypothetical											
26	IOFIHGFL_01575	14203	15012	-809	Glycogen synthase	GT5	GT5									
26	IOFIHGFL_01576	15111	15959	+848	Pantothenate synthetase									K01918	"pantoate--beta-alanine ligase [EC:6.3.2.1]"
26	IOFIHGFL_01577	16184	17128	+944	Hypothetical									K07027	"glycosyltransferase 2 family protein"
26	IOFIHGFL_01578	17164	18525	+1361	DNA repair protein RadA						MEROPS=DNA repair protein			K04485	"DNA repair protein RadA/Sms"
26	IOFIHGFL_01579	18655	19401	-746	Hypothetical									K01719	"uroporphyrinogen-III synthase [EC:4.2.1.75]"
26	IOFIHGFL_01580	19426	20067	-641	Hypothetical											
26	IOFIHGFL_01581	20149	20871	+722	Polyprenol monophosphomannose synthase	GT2_Glycos_transf_2	GT2							K00721	"dolichol-phosphate mannosyltransferase [EC:2.4.1.83]"
26	IOFIHGFL_01582	20879	21340	+461	Hypothetical											
26	IOFIHGFL_01583	21349	22689	+1340	Allantoinase						MEROPS=Allantoinase MER0005767 -			K01465	"dihydroorotase [EC:3.5.2.3]"
26	IOFIHGFL_01584	22649	23170	+521	Hypothetical											
26	IOFIHGFL_01585	23176	24174	-998	Aurachin B dehydrogenase											
26	IOFIHGFL_01586	24273	25529	+1256	Tyrosine--tRNA ligase 1									K01866	"tyrosyl-tRNA synthetase [EC:6.1.1.1]"
26	IOFIHGFL_01587	25614	26063	-449	Hypothetical											
26	IOFIHGFL_01588	26097	26465	-368	Hypothetical											
27	IOFIHGFL_01589	123	428	-305	Hypothetical											
27	IOFIHGFL_01590	461	1336	-875	Epimerase family protein									K07071	"uncharacterized protein"
27	IOFIHGFL_01591	1395	4010	-2615	Hypothetical											
27	IOFIHGFL_01592	4209	5333	+1124	Hypothetical											
27	IOFIHGFL_01593	5395	6861	+1466	Hypothetical									K03405	"magnesium chelatase subunit I [EC:6.6.1.1]"
27	IOFIHGFL_01594	7362	8267	-905	Hypothetical											
27	IOFIHGFL_01595	8281	8841	-560	Hypothetical											
27	IOFIHGFL_01596	8798	9676	-878	Hypothetical											
27	IOFIHGFL_01597	9760	10299	-539	Hypothetical											
27	IOFIHGFL_01598	10341	10880	-539	ECF RNA polymerase sigma factor SigW									K03088	"RNA polymerase sigma-70 factor, ECF subfamily"
27	IOFIHGFL_01599	11075	11833	+758	Peroxide stress resistance protein YaaA									K09861	"uncharacterized protein"
27	IOFIHGFL_01600	11883	12767	-884	beta-carotene 15,15'-dioxygenase									K21817	"beta-carotene 15,15'-dioxygenase [EC:1.13.11.63]"
27	IOFIHGFL_01601	12857	13579	+722	Green-light absorbing proteorhodopsin									K04643	"sensory rhodopsin"
27	IOFIHGFL_01602	13690	13896	-206	Hypothetical											
27	IOFIHGFL_01603	14798	16270	-1472	L-serine dehydratase 2									K01752	"L-serine dehydratase [EC:4.3.1.17]"
27	IOFIHGFL_01604	16525	18423	+1898	Chaperone protein DnaK									K04043	"molecular chaperone DnaK"
27	IOFIHGFL_01605	18519	19406	+887	3',5'-cyclic adenosine monophosphate phosphodiesterase CpdA									K01517	"manganese-dependent ADP-ribose/CDP-alcohol diphosphatase [EC:3.6.1.13 3.6.1.16 3.6.1.53]"
27	IOFIHGFL_01606	19412	19936	+524	Hypothetical											
27	IOFIHGFL_01607	20007	20426	+419	Hypothetical											
27	IOFIHGFL_01608	20620	22041	-1421	Kynurenine 3-monooxygenase									K00486	"kynurenine 3-monooxygenase [EC:1.14.13.9]"
27	IOFIHGFL_01609	22172	23449	-1277	Kynureninase									K01556	"kynureninase [EC:3.7.1.3]"
27	IOFIHGFL_01610	23594	24736	+1142	Hypothetical						MEROPS=Hypothetical MER0001322			K20742	"gamma-D-glutamyl-L-lysine dipeptidyl-peptidase [EC:3.4.14.13]"
27	IOFIHGFL_01611	24917	26809	-1892	Formate dehydrogenase, mitochondrial									K00058	"D-3-phosphoglycerate dehydrogenase / 2-oxoglutarate reductase [EC:1.1.1.95 1.1.1.399]"
27	IOFIHGFL_01612	26947	27768	-821	Hypothetical											
28	IOFIHGFL_01613	782	1120	+338	Hypothetical											
28	IOFIHGFL_01614	1410	1763	-353	Hypothetical											
28	IOFIHGFL_01615	2837	4369	+1532	Hypothetical											
28	IOFIHGFL_01616	4572	4799	+227	putative glycosyltransferase EpsJ	GT2_Glycos_transf_2										
28	IOFIHGFL_01617	4778	4999	+221	Hypothetical											
28	IOFIHGFL_01618	5221	5580	+359	Hypothetical											
28	IOFIHGFL_01619	6265	6915	+650	Hypothetical											
28	IOFIHGFL_01620	7213	7371	+158	Hypothetical											
28	IOFIHGFL_01621	7361	7672	+311	Hypothetical											
28	IOFIHGFL_01622	7735	7887	+152	Hypothetical											
28	IOFIHGFL_01623	7983	8339	+356	Hypothetical											
28	IOFIHGFL_01624	8353	9066	+713	Hypothetical	GT32	GT32									
28	IOFIHGFL_01625	9130	9693	+563	Hypothetical											
28	IOFIHGFL_01626	9677	10246	+569	Poly(glycerol-phosphate) alpha-glucosyltransferase	GT4	GT4									
28	IOFIHGFL_01627	10248	11339	+1091	Hypothetical											
28	IOFIHGFL_01628	11343	12350	+1007	Undecaprenyl-phosphate 4-deoxy-4-formamido-L-arabinose transferase	GT2_Glycos_transf_2	GT2									
28	IOFIHGFL_01629	12347	13486	+1139	Putative glycosyltransferase EpsD	GT4	GT4									
28	IOFIHGFL_01630	13464	14081	+617	Undecaprenyl phosphate N,N'-diacetylbacillosamine 1-phosphate transferase									K15915	"undecaprenyl phosphate N,N'-diacetylbacillosamine 1-phosphate transferase [EC:2.7.8.36]"
28	IOFIHGFL_01631	14086	14697	+611	Putative acetyltransferase EpsM									K19429	"acetyltransferase EpsM [EC:2.3.1.-]"
28	IOFIHGFL_01632	14720	15817	+1097	Putative pyridoxal phosphate-dependent aminotransferase EpsN									K19430	"pyridoxal phosphate-dependent aminotransferase EpsN [EC:2.6.1.-]"
28	IOFIHGFL_01633	16342	18294	+1952	UDP-N-acetyl-alpha-D-glucosamine C6 dehydratase											
28	IOFIHGFL_01634	18507	19298	+791	Hypothetical									K01991	"polysaccharide biosynthesis/export protein"
28	IOFIHGFL_01635	19313	21643	+2330	Hypothetical											
28	IOFIHGFL_01636	22110	28418	-6308	Hypothetical							SulfAtlas=lcl|I4GT66_S1_48|I4GT66_MICAE Putative Choline-sulfatase				
28	IOFIHGFL_01637	28443	35387	-6944	Hypothetical											
28	IOFIHGFL_01638	35405	37930	-2525	Hypothetical											
28	IOFIHGFL_01639	37962	38618	-656	Hypothetical											
28	IOFIHGFL_01640	38668	39207	-539	Hypothetical							SulfAtlas=lcl|A0A023BMY9_S1_16|A0A023BMY9_9FLAO LamGL domain-containing				
28	IOFIHGFL_01641	39666	40226	+560	Hypothetical											
28	IOFIHGFL_01642	40214	40879	+665	Hypothetical											
28	IOFIHGFL_01643	40842	41198	+356	Hypothetical											
28	IOFIHGFL_01644	41200	41364	+164	Hypothetical											
29	IOFIHGFL_01645	312	1553	-1241	Nicotinamide-nucleotide amidohydrolase PncC									K03742	"nicotinamide-nucleotide amidase [EC:3.5.1.42]"
29	IOFIHGFL_01646	1624	2232	-608	putative protein YcgM							SulfAtlas=lcl|A0A1Q9EKW5_S1_6|A0A1Q9EKW5_SYMMI Dynein heavy				
29	IOFIHGFL_01647	2306	3175	-869	Formyltetrahydrofolate deformylase									K01433	"formyltetrahydrofolate deformylase [EC:3.5.1.10]"
29	IOFIHGFL_01648	3210	4088	-878	1,4-dihydroxy-2-naphthoyl-CoA synthase									K01661	"naphthoate synthase [EC:4.1.3.36]"
29	IOFIHGFL_01649	4116	5276	+1160	Hypothetical											
29	IOFIHGFL_01650	5381	5833	-452	Hypothetical									K00243	"uncharacterized protein"
29	IOFIHGFL_01651	5833	7491	-1658	2-succinyl-5-enolpyruvyl-6-hydroxy-3-cyclohexene-1-carboxylate synthase									K02551	"2-succinyl-5-enolpyruvyl-6-hydroxy-3-cyclohexene-1-carboxylate synthase [EC:2.2.1.9]"
29	IOFIHGFL_01652	7633	8286	-653	Transaldolase									K00616	"transaldolase [EC:2.2.1.2]"
29	IOFIHGFL_01653	8484	9263	-779	Hypothetical							SulfAtlas=lcl|A0A0L7RJP2_S1_2|A0A0L7RJP2_9HYME Arylsulfatase I				
29	IOFIHGFL_01654	9795	10217	+422	Hypothetical											
29	IOFIHGFL_01655	10284	11240	+956	Dodecaprenyl-phosphate galacturonate synthase	GT2_Glycos_transf_2	GT2									
29	IOFIHGFL_01656	11282	12997	+1715	Phosphoglucomutase											
29	IOFIHGFL_01657	12997	14826	+1829	Putative multidrug export ATP-binding/permease protein											
29	IOFIHGFL_01658	14984	18436	-3452	Pyruvate carboxylase									K01958	"pyruvate carboxylase [EC:6.4.1.1]"
29	IOFIHGFL_01659	18618	19652	-1034	A-adding tRNA nucleotidyltransferase											
29	IOFIHGFL_01660	19675	20040	-365	A-adding tRNA nucleotidyltransferase											
29	IOFIHGFL_01661	20125	22188	+2063	Hypothetical				Sulfatase			SulfAtlas=lcl|A0A1N6D599_S1_7|A0A1N6D599_9BACT Choline-sulfatase OS=Algorip...		K19005	"lipoteichoic acid synthase [EC:2.7.8.20]"
29	IOFIHGFL_01662	22272	23249	-977	Hypothetical											
29	IOFIHGFL_01663	23501	24499	-998	Hypothetical											
29	IOFIHGFL_01664	24505	25254	-749	Hypothetical	GT2_Glycos_transf_2	GT2									
29	IOFIHGFL_01665	25269	26084	-815	2,3,4,5-tetrahydropyridine-2,6-dicarboxylate N-succinyltransferase									K00674	"2,3,4,5-tetrahydropyridine-2,6-dicarboxylate N-succinyltransferase [EC:2.3.1.117]"
29	IOFIHGFL_01666	26060	26155	-95	Hypothetical											
29	IOFIHGFL_01667	26293	26706	+413	Putative pre-16S rRNA nuclease									K07447	"putative holliday junction resolvase [EC:3.1.-.-]"
29	IOFIHGFL_01668	26800	27390	+590	Peptide deformylase									K01462	"peptide deformylase [EC:3.5.1.88]"
29	IOFIHGFL_01669	27418	27837	+419	Hypothetical											
29	IOFIHGFL_01670	27914	28693	+779	Nucleoside triphosphate pyrophosphohydrolase											
29	IOFIHGFL_01671	28794	31649	-2855	Carbamoyl-phosphate synthase large chain											
29	IOFIHGFL_01672	32114	33775	+1661	CTP synthase						MEROPS=CTP synthase MER0065554			K01937	"CTP synthase [EC:6.3.4.2]"
29	IOFIHGFL_01673	33940	35814	+1874	Membrane protein insertase YidC									K03217	"YidC/Oxa1 family membrane protein insertase"
29	IOFIHGFL_01674	35921	37054	-1133	Cysteine desulfurase IscS									K04487	"cysteine desulfurase [EC:2.8.1.7]"
29	IOFIHGFL_01675	37075	37632	-557	Hypothetical											
29	IOFIHGFL_01676	37687	38319	+632	Arsenate reductase											
29	IOFIHGFL_01677	38316	39101	-785	Polyphosphate:ADP phosphotransferase 1									K22468	"polyphosphate kinase [EC:2.7.4.1]"
29	IOFIHGFL_01678	39106	40167	-1061	Hypothetical									K22468	"polyphosphate kinase [EC:2.7.4.1]"
29	IOFIHGFL_01679	40148	41572	-1424	ATP-dependent RecD-like DNA helicase									K01144	"exodeoxyribonuclease V [EC:3.1.11.5]"
29	IOFIHGFL_01680	41691	42032	+341	Hypothetical											
29	IOFIHGFL_01681	42133	42408	+275	Hypothetical											
29	IOFIHGFL_01682	42380	43216	+836	Hypothetical											
29	IOFIHGFL_01683	43388	43765	+377	Hypothetical											
29	IOFIHGFL_01684	43773	44726	-953	Hypothetical									K03924	"MoxR-like ATPase [EC:3.6.3.-]"
29	IOFIHGFL_01685	44726	46108	-1382	Chaperone SurA									K03771	"peptidyl-prolyl cis-trans isomerase SurA [EC:5.2.1.8]"
29	IOFIHGFL_01686	46074	46919	-845	Hypothetical											
29	IOFIHGFL_01687	46919	48553	-1634	Foldase protein PrsA									K03771	"peptidyl-prolyl cis-trans isomerase SurA [EC:5.2.1.8]"
29	IOFIHGFL_01688	48565	48846	-281	Hypothetical									K09158	"uncharacterized protein"
29	IOFIHGFL_01689	48926	49483	+557	Hypothetical											
29	IOFIHGFL_01690	49480	51375	+1895	ATP-dependent RNA helicase DbpA											
29	IOFIHGFL_01691	51378	52322	+944	Methionyl-tRNA formyltransferase									K00604	"methionyl-tRNA formyltransferase [EC:2.1.2.9]"
29	IOFIHGFL_01692	52512	52784	+272	DNA-binding protein HU-beta									K03530	"DNA-binding protein HU-beta"
29	IOFIHGFL_01693	52873	53430	+557	Hypothetical									K07735	"putative transcriptional regulator"
29	IOFIHGFL_01694	53427	54260	-833	Aminodeoxychorismate lyase											
29	IOFIHGFL_01695	54362	54745	-383	Hypothetical											
29	IOFIHGFL_01696	54856	54930	+74	tRNA-Met(cat)											
29	IOFIHGFL_01697	55294	56067	-773	Hypothetical											
29	IOFIHGFL_01698	56120	57334	+1214	DNA polymerase IV									K02346	"DNA polymerase IV [EC:2.7.7.7]"
29	IOFIHGFL_01699	57338	60295	+2957	DNA polymerase III subunit alpha											
29	IOFIHGFL_01700	60501	60574	+73	tRNA-Gly(tcc)											
29	IOFIHGFL_01701	60670	61326	-656	Hypothetical						MEROPS=Hypothetical MER0015472					
29	IOFIHGFL_01702	61411	62301	+890	Lipid A biosynthesis lauroyltransferase											
29	IOFIHGFL_01703	62545	62793	-248	Hypothetical											
29	IOFIHGFL_01704	62845	64233	-1388	Phosphomannomutase/phosphoglucomutase											
29	IOFIHGFL_01705	64588	66435	-1847	30S ribosomal protein S1									K02945	"small subunit ribosomal protein S1"
29	IOFIHGFL_01706	66815	67450	+635	7-carboxy-7-deazaguanine synthase									K10026	"7-carboxy-7-deazaguanine synthase [EC:4.3.99.3]"
29	IOFIHGFL_01707	67562	68251	-689	Cytidylate kinase									K00945	"CMP/dCMP kinase [EC:2.7.4.25]"
29	IOFIHGFL_01708	68252	69277	-1025	Hypothetical											
30	IOFIHGFL_01709	179	340	+161	Hypothetical											
30	IOFIHGFL_01710	411	3530	+3119	TonB-dependent receptor P3			SusC				SulfAtlas=lcl|A0A2B4R6C6_S1_27|A0A2B4R6C6_STYPI 5-methyltetrahydrofolate--h... 142		K21573	"TonB-dependent starch-binding outer membrane protein SusC"
30	IOFIHGFL_01711	3541	5460	+1919	Hypothetical					SusD_RagB		SulfAtlas=lcl|A0A2B4R6C6_S1_27|A0A2B4R6C6_STYPI 5-methyltetrahydrofolate--h... 62.4		K21572	"starch-binding outer membrane protein, SusD/RagB family"
30	IOFIHGFL_01712	5472	6671	+1199	Hypothetical											
30	IOFIHGFL_01713	6691	9378	+2687	Hypothetical	CBM6	CBM6					SulfAtlas=lcl|E0XQP6_S1_24|E0XQP6_9BACT Arylsulfatase a				
30	IOFIHGFL_01714	9591	10433	+842	Hypothetical	GH16	GH16_3									
30	IOFIHGFL_01715	10569	11690	+1121	Hypothetical	GH30_1	GH30_1					SulfAtlas=lcl|A0A2E0R8Q0_S1_7|A0A2E0R8Q0_9BACT Sulfatase domain-containing		K01201	"glucosylceramidase [EC:3.2.1.45]"
30	IOFIHGFL_01716	11704	12060	+356	Hypothetical											
30	IOFIHGFL_01717	12089	13633	+1544	D-xylose-proton symporter											
30	IOFIHGFL_01718	13635	15029	-1394	tRNA modification GTPase MnmE									K03650	"tRNA modification GTPase [EC:3.6.-.-]"
30	IOFIHGFL_01719	15139	15570	-431	Hypothetical											
30	IOFIHGFL_01720	15599	16180	-581	Hypothetical									K06169	"tRNA 2-(methylsulfanyl)-N6-isopentenyladenosine37 hydroxylase [EC:1.14.99.69]"
30	IOFIHGFL_01721	16174	18372	-2198	Hypothetical											
30	IOFIHGFL_01722	18373	19206	-833	Hypothetical											
30	IOFIHGFL_01723	19390	21039	-1649	DNA mismatch repair protein MutS											
30	IOFIHGFL_01724	21108	22814	-1706	Holliday junction ATP-dependent DNA helicase RuvB									K02343	"DNA polymerase III subunit gamma/tau [EC:2.7.7.7]"
30	IOFIHGFL_01725	22994	23656	+662	Peptide methionine sulfoxide reductase MsrA									K07304	"peptide-methionine (S)-S-oxide reductase [EC:1.8.4.11]"
30	IOFIHGFL_01726	23859	24035	+176	Hypothetical											
30	IOFIHGFL_01727	24148	25170	-1022	Hypothetical						MEROPS=Hypothetical MER0005139			K19701	"aminopeptidase YwaD [EC:3.4.11.6 3.4.11.10]"
30	IOFIHGFL_01728	25248	26045	-797	putative siderophore transport system ATP-binding protein YusV											
30	IOFIHGFL_01729	26046	27092	-1046	Hemin transport system permease protein HmuU									K02015	"iron complex transport system permease protein"
30	IOFIHGFL_01730	27122	27700	-578	dITP/XTP pyrophosphatase									K02428	"XTP/dITP diphosphohydrolase [EC:3.6.1.66]"
30	IOFIHGFL_01731	27757	28230	-473	Ribosomal RNA large subunit methyltransferase H									K00783	"23S rRNA (pseudouridine1915-N3)-methyltransferase [EC:2.1.1.177]"
30	IOFIHGFL_01732	28483	29004	+521	Pentapeptide repeat protein									K18555	"fluoroquinolone resistance protein"
30	IOFIHGFL_01733	29053	29523	+470	Hypothetical											
30	IOFIHGFL_01734	29567	30505	+938	Hypothetical									K07058	"membrane protein"
30	IOFIHGFL_01735	30627	31991	+1364	Histidine--tRNA ligase									K01892	"histidyl-tRNA synthetase [EC:6.1.1.21]"
30	IOFIHGFL_01736	32034	32720	+686	GTP cyclohydrolase 1									K01495	"GTP cyclohydrolase IA [EC:3.5.4.16]"
30	IOFIHGFL_01737	32810	36145	-3335	Protein translocase subunit SecA									K03070	"preprotein translocase subunit SecA [EC:7.4.2.8]"
30	IOFIHGFL_01738	36295	36516	-221	Hypothetical											
30	IOFIHGFL_01739	36687	37052	-365	Hypothetical									K00798	"cob(I)alamin adenosyltransferase [EC:2.5.1.17]"
30	IOFIHGFL_01740	37072	37260	-188	Hypothetical									K00798	"cob(I)alamin adenosyltransferase [EC:2.5.1.17]"
30	IOFIHGFL_01741	37657	37965	-308	Hypothetical											
30	IOFIHGFL_01742	39285	39842	-557	Guanine deaminase											
30	IOFIHGFL_01743	39806	41200	-1394	Fumarate hydratase class II									K01679	"fumarate hydratase, class II [EC:4.2.1.2]"
30	IOFIHGFL_01744	41312	41533	+221	Hypothetical											
30	IOFIHGFL_01745	41647	44112	-2465	Hypothetical											
30	IOFIHGFL_01746	44207	44548	-341	putative protein YfgD									K00537	"arsenate reductase (glutaredoxin) [EC:1.20.4.1]"
30	IOFIHGFL_01747	44606	45700	-1094	Peptide chain release factor RF2									K02836	"peptide chain release factor 2"
30	IOFIHGFL_01748	45788	45907	+119	Hypothetical											
30	IOFIHGFL_01749	46092	47111	+1019	L-allo-threonine aldolase									K01620	"threonine aldolase [EC:4.1.2.48]"
30	IOFIHGFL_01750	47160	47774	-614	Hypothetical											
30	IOFIHGFL_01751	47777	48271	-494	ECF RNA polymerase sigma-E factor									K03088	"RNA polymerase sigma-70 factor, ECF subfamily"
30	IOFIHGFL_01752	48390	49283	+893	Hypothetical									K22491	"MerR family transcriptional regulator, light-induced transcriptional regulator"
30	IOFIHGFL_01753	49343	50809	+1466	4,4'-diapophytoene desaturase (4,4'-diaponeurosporene-forming)											
30	IOFIHGFL_01754	50816	51658	+842	15-cis-phytoene synthase									K02291	"15-cis-phytoene synthase [EC:2.5.1.32]"
30	IOFIHGFL_01755	51664	52110	+446	Hypothetical									K15746	"beta-carotene 3-hydroxylase [EC:1.14.15.24]"
30	IOFIHGFL_01756	52178	53455	-1277	Argininosuccinate lyase									K01755	"argininosuccinate lyase [EC:4.3.2.1]"
30	IOFIHGFL_01757	53509	54192	-683	Succinyl-diaminopimelate desuccinylase						MEROPS=Succinyl-diaminopimelate desuccinylase MER0028025					
31	IOFIHGFL_01758	3143	3253	+110	Hypothetical											
31	IOFIHGFL_01759	3611	4498	-887	Vitamin B12 import ATP-binding protein BtuD									K01990	"ABC-2 type transport system ATP-binding protein"
31	IOFIHGFL_01760	4658	5746	+1088	Putative aminopeptidase YsdC						MEROPS=Putative aminopeptidase YsdC					
31	IOFIHGFL_01761	5836	6384	+548	Isopentenyl-diphosphate Delta-isomerase									K01823	"isopentenyl-diphosphate Delta-isomerase [EC:5.3.3.2]"
31	IOFIHGFL_01762	6381	8147	-1766	Putative multidrug export ATP-binding/permease protein											
31	IOFIHGFL_01763	8302	9702	-1400	Acetyl-coenzyme A synthetase							SulfAtlas=lcl|A0A1H7T6E2_S3|A0A1H7T6E2_STRJI Alkyl sulfatase		K01895	"acetyl-CoA synthetase [EC:6.2.1.1]"
31	IOFIHGFL_01764	9719	10210	-491	Acetyl-coenzyme A synthetase											
31	IOFIHGFL_01765	10770	11159	+389	Hypothetical									K07090	"uncharacterized protein"
31	IOFIHGFL_01766	11247	12041	+794	Hypothetical											
31	IOFIHGFL_01767	12295	12663	-368	Hypothetical											
31	IOFIHGFL_01768	12656	13138	-482	Hypothetical											
31	IOFIHGFL_01769	13204	14391	-1187	Enoyl-[acyl-carrier-protein] reductase [NADH]									K00209	"enoyl-[acyl-carrier protein] reductase / trans-2-enoyl-CoA reductase (NAD+) [EC:1.3.1.9 1.3.1.44]"
31	IOFIHGFL_01770	14405	15352	-947	Phosphoribosylaminoimidazole-succinocarboxamide synthase									K01923	"phosphoribosylaminoimidazole-succinocarboxamide synthase [EC:6.3.2.6]"
31	IOFIHGFL_01771	15438	16391	-953	PhoH-like protein									K06217	"phosphate starvation-inducible protein PhoH and related proteins"
31	IOFIHGFL_01772	16523	17383	+860	Adenosyl-chloride synthase									K22205	"S-adenosyl-L-methionine hydrolase (adenosine-forming) [EC:3.13.1.8]"
31	IOFIHGFL_01773	17386	17682	+296	Hypothetical											
31	IOFIHGFL_01774	17706	18239	+533	Acetyltransferase									K03790	"[ribosomal protein S5]-alanine N-acetyltransferase [EC:2.3.1.267]"
31	IOFIHGFL_01775	18281	18997	+716	Hypothetical									K01992	"ABC-2 type transport system permease protein"
31	IOFIHGFL_01776	18990	20633	+1643	Hypothetical											
31	IOFIHGFL_01777	20814	21584	-770	Protein YeeZ											
31	IOFIHGFL_01778	21603	22295	-692	Aquaporin Z 2									K09874	"aquaporin NIP"
31	IOFIHGFL_01779	22373	23221	+848	Hypothetical											
31	IOFIHGFL_01780	23502	25613	+2111	Vitamin B12 transporter BtuB									K02014	"iron complex outermembrane recepter protein"
31	IOFIHGFL_01781	25618	27003	+1385	Hypothetical											
31	IOFIHGFL_01782	27034	28269	+1235	Hypothetical											
31	IOFIHGFL_01783	28611	28817	-206	Hypothetical									K07729	"putative transcriptional regulator"
31	IOFIHGFL_01784	28807	29283	-476	Hypothetical											
31	IOFIHGFL_01785	29506	30012	+506	Hypothetical											
31	IOFIHGFL_01786	30117	31292	-1175	Hypothetical											
31	IOFIHGFL_01787	31395	32021	-626	Hypothetical							SulfAtlas=lcl|A0A1B1G1X5_S1_30|A0A1B1G1X5_9BACT Sulfatase-like hydrolase/tr...				
31	IOFIHGFL_01788	32295	32846	+551	Hypothetical											
31	IOFIHGFL_01789	32934	33158	+224	Hypothetical											
31	IOFIHGFL_01790	33171	34028	-857	Hypothetical											
31	IOFIHGFL_01791	34032	34157	-125	Hypothetical											
31	IOFIHGFL_01792	34154	34576	-422	Hypothetical											
31	IOFIHGFL_01793	34583	34999	-416	Hypothetical											
31	IOFIHGFL_01794	35016	35351	-335	Hypothetical											
31	IOFIHGFL_01795	35521	37941	-2420	Lon protease 2						MEROPS=Lon protease 2			K01338	"ATP-dependent Lon protease [EC:3.4.21.53]"
31	IOFIHGFL_01796	38159	39136	-977	scyllo-inositol 2-dehydrogenase (NADP(+)) IolU	GH109								K00078	"dihydrodiol dehydrogenase / D-xylose 1-dehydrogenase (NADP) [EC:1.3.1.20 1.1.1.179]"
31	IOFIHGFL_01797	39126	41009	-1883	Hypothetical									K03307	"solute:Na+ symporter, SSS family"
31	IOFIHGFL_01798	41154	43652	-2498	Mycothiol S-conjugate amidase	CE14										
31	IOFIHGFL_01799	43829	44947	+1118	Beta sliding clamp									K02338	"DNA polymerase III subunit beta [EC:2.7.7.7]"
31	IOFIHGFL_01800	45055	45651	+596	Acyl carrier protein phosphodiesterase									K08682	"acyl carrier protein phosphodiesterase [EC:3.1.4.14]"
31	IOFIHGFL_01801	46769	46993	-224	Hypothetical											
32	IOFIHGFL_01802	1342	1758	-416	Hypothetical											
32	IOFIHGFL_01803	1778	2083	-305	Hypothetical											
32	IOFIHGFL_01804	2086	3441	-1355	Hypothetical									K03606	"putative colanic acid biosysnthesis UDP-glucose lipid carrier transferase"
32	IOFIHGFL_01805	3499	4626	-1127	Hypothetical	GT4	GT4									
32	IOFIHGFL_01806	4627	5880	-1253	Hypothetical											
32	IOFIHGFL_01807	5883	7130	-1247	Hypothetical											
32	IOFIHGFL_01808	7127	8359	-1232	Hypothetical											
32	IOFIHGFL_01809	8356	9396	-1040	Hypothetical											
32	IOFIHGFL_01810	9403	10134	-731	Hypothetical											
32	IOFIHGFL_01811	10131	10640	-509	2,3,4,5-tetrahydropyridine-2,6-dicarboxylate N-acetyltransferase											
32	IOFIHGFL_01812	10646	11506	-860	Hypothetical											
32	IOFIHGFL_01813	11503	12816	-1313	Hypothetical											
32	IOFIHGFL_01814	12809	14110	-1301	Hypothetical											
32	IOFIHGFL_01815	14113	15156	-1043	Pseudaminic acid synthase									K15898	"pseudaminic acid synthase [EC:2.5.1.97]"
32	IOFIHGFL_01816	15140	16021	-881	Bifunctional polymyxin resistance protein ArnA											
32	IOFIHGFL_01817	16015	17016	-1001	UDP-2,4-diacetamido-2,4,6-trideoxy-beta-L-altropyranose hydrolase									K15897	"UDP-2,4-diacetamido-2,4,6-trideoxy-beta-L-altropyranose hydrolase [EC:3.6.1.57]"
32	IOFIHGFL_01818	16994	17701	-707	CMP-N,N'-diacetyllegionaminic acid synthase									K15899	"pseudaminic acid cytidylyltransferase [EC:2.7.7.81]"
32	IOFIHGFL_01819	17702	18838	-1136	UDP-4-amino-4,6-dideoxy-N-acetyl-beta-L-altrosamine transaminase											
32	IOFIHGFL_01820	18838	19857	-1019	UDP-N-acetylglucosamine 4,6-dehydratase (inverting)									K15894	"UDP-N-acetylglucosamine 4,6-dehydratase/5-epimerase [EC:4.2.1.115 5.1.3.-]"
32	IOFIHGFL_01821	19982	21037	-1055	Hypothetical											
32	IOFIHGFL_01822	21060	22748	-1688	Hypothetical											
32	IOFIHGFL_01823	22775	24409	-1634	Hypothetical						MEROPS=Hypothetical MER0003514			K03797	"carboxyl-terminal processing protease [EC:3.4.21.102]"
32	IOFIHGFL_01824	24396	24788	-392	Ribonuclease P protein component									K03536	"ribonuclease P protein component [EC:3.1.26.5]"
32	IOFIHGFL_01825	24860	25441	-581	Thiopurine S-methyltransferase									K21552	"methyl halide transferase [EC:2.1.1.165]"
32	IOFIHGFL_01826	25639	26148	+509	Hypothetical											
32	IOFIHGFL_01827	26192	26335	+143	Hypothetical											
32	IOFIHGFL_01828	26352	26567	+215	Hypothetical											
32	IOFIHGFL_01829	26815	27375	+560	Acyl-CoA thioesterase 2											
32	IOFIHGFL_01830	27817	28065	+248	Hypothetical											
32	IOFIHGFL_01831	28067	30541	-2474	Vitamin B12 transporter BtuB									K02014	"iron complex outermembrane recepter protein"
32	IOFIHGFL_01832	30541	31263	-722	DNA repair protein RecO									K03584	"DNA repair protein RecO (recombination protein O)"
32	IOFIHGFL_01833	31264	31431	-167	Hypothetical											
32	IOFIHGFL_01834	31448	33589	-2141	Hypothetical											
32	IOFIHGFL_01835	33677	34147	+470	Inorganic triphosphatase											
32	IOFIHGFL_01836	34165	34803	-638	Hypothetical									K11068	"hemolysin III"
32	IOFIHGFL_01837	34800	35528	-728	Hypothetical									K00655	"1-acyl-sn-glycerol-3-phosphate acyltransferase [EC:2.3.1.51]"
32	IOFIHGFL_01838	35810	36778	+968	Tryptophan--tRNA ligase									K01867	"tryptophanyl-tRNA synthetase [EC:6.1.1.2]"
32	IOFIHGFL_01839	36807	37790	-983	Hypothetical											
32	IOFIHGFL_01840	37982	39229	-1247	Membrane-bound lytic murein transglycosylase D	GH23	CBM50							K08307	"membrane-bound lytic murein transglycosylase D [EC:4.2.2.-]"
32	IOFIHGFL_01841	39280	40041	-761	Exodeoxyribonuclease									K01142	"exodeoxyribonuclease III [EC:3.1.11.2]"
32	IOFIHGFL_01842	40079	40306	-227	Hypothetical											
32	IOFIHGFL_01843	40308	40529	-221	Hypothetical											
32	IOFIHGFL_01844	40531	41184	-653	Succinyl-CoA:3-ketoacid coenzyme A transferase subunit B									K01029	"3-oxoacid CoA-transferase subunit B [EC:2.8.3.5]"
32	IOFIHGFL_01845	41224	41481	-257	Hypothetical											
32	IOFIHGFL_01846	41596	42297	-701	Succinyl-CoA:3-ketoacid coenzyme A transferase subunit A									K01028	"3-oxoacid CoA-transferase subunit A [EC:2.8.3.5]"
32	IOFIHGFL_01847	42388	42705	-317	Hypothetical											
33	IOFIHGFL_01848	236	529	-293	Hypothetical							SulfAtlas=lcl|A0A066WQ06_S1_4|A0A066WQ06_9FLAO Sulfatase OS=Flavobacterium				
33	IOFIHGFL_01849	540	1289	-749	Hypothetical											
33	IOFIHGFL_01850	1291	3051	-1760	Hypothetical											
33	IOFIHGFL_01851	3075	3197	-122	Hypothetical											
33	IOFIHGFL_01852	3194	3883	-689	Cell division coordinator CpoB											
33	IOFIHGFL_01853	3884	4930	-1046	Hypothetical									K07114	"Ca-activated chloride channel homolog"
33	IOFIHGFL_01854	4958	5962	-1004	Hypothetical									K07114	"Ca-activated chloride channel homolog"
33	IOFIHGFL_01855	5949	6803	-854	Hypothetical											
33	IOFIHGFL_01856	6875	7744	-869	putative protein											
33	IOFIHGFL_01857	7820	8809	-989	Hypothetical									K03924	"MoxR-like ATPase [EC:3.6.3.-]"
33	IOFIHGFL_01858	8947	9513	+566	Hypothetical											
33	IOFIHGFL_01859	9580	10578	+998	Hypothetical									K07165	"transmembrane sensor"
34	IOFIHGFL_01860	312	1367	+1055	Isoaspartyl peptidase						MEROPS=Isoaspartyl peptidase MER0003338			K13051	"L-asparaginase / beta-aspartyl-peptidase [EC:3.5.1.1 3.4.19.5]"
34	IOFIHGFL_01861	1440	2414	+974	Hypothetical											
34	IOFIHGFL_01862	2869	3222	+353	Hypothetical									K07484	"transposase"
34	IOFIHGFL_01863	3476	3826	+350	Hypothetical											
34	IOFIHGFL_01864	3823	4116	+293	Hypothetical									K07484	"transposase"
34	IOFIHGFL_01865	4142	4258	-116	Hypothetical											
34	IOFIHGFL_01866	4495	4788	-293	Hypothetical											
34	IOFIHGFL_01867	5427	6602	+1175	Hypothetical											
34	IOFIHGFL_01868	6720	7226	+506	Hypothetical											
34	IOFIHGFL_01869	7256	7804	+548	Hypothetical											
34	IOFIHGFL_01870	8012	9220	+1208	Hypothetical											
34	IOFIHGFL_01871	9223	10152	+929	Hypothetical											
34	IOFIHGFL_01872	10162	11673	+1511	Peptidoglycan-associated lipoprotein											
34	IOFIHGFL_01873	11775	13043	+1268	Hypothetical											
34	IOFIHGFL_01874	13202	14458	+1256	Hypothetical											
34	IOFIHGFL_01875	14330	14599	-269	Hypothetical											
34	IOFIHGFL_01876	14702	16018	+1316	Hypothetical											
35	IOFIHGFL_01877	18	692	+674	Transcription-repair-coupling factor											
35	IOFIHGFL_01878	692	1549	+857	Hypothetical											
35	IOFIHGFL_01879	1662	2708	-1046	Hypothetical											
35	IOFIHGFL_01880	2762	3862	-1100	Hypothetical									K04096	"DNA processing protein"
35	IOFIHGFL_01881	3922	4869	+947	Hypothetical											
35	IOFIHGFL_01882	4945	5457	+512	Hypothetical									K10806	"acyl-CoA thioesterase YciA [EC:3.1.2.-]"
35	IOFIHGFL_01883	5649	5975	+326	Hypothetical											
35	IOFIHGFL_01884	5977	7209	-1232	Hypothetical						MEROPS=Hypothetical MER0013541			K22719	"murein hydrolase activator"
35	IOFIHGFL_01885	7212	7982	-770	Hypothetical											
35	IOFIHGFL_01886	7984	8955	-971	Hypothetical											
35	IOFIHGFL_01887	8955	9971	-1016	Bifunctional protein GlmU											
35	IOFIHGFL_01888	10150	12018	+1868	Energy-dependent translational throttle protein EttA									K15738	"ABC transport system ATP-binding/permease protein"
35	IOFIHGFL_01889	12015	12839	-824	Hypothetical									K07501	"3'-5' exonuclease"
35	IOFIHGFL_01890	13037	13735	+698	Alkaline phosphatase synthesis transcriptional regulatory protein PhoP											
35	IOFIHGFL_01891	13746	14786	+1040	Adaptive-response sensory-kinase SasA											
35	IOFIHGFL_01892	14795	16069	-1274	Phosphoribosylamine--glycine ligase									K01945	"phosphoribosylamine---glycine ligase [EC:6.3.4.13]"
35	IOFIHGFL_01893	16192	16932	-740	N-acetylglucosaminyl-diphospho-decaprenol L-rhamnosyltransferase									K16870	"N-acetylglucosaminyl-diphospho-decaprenol L-rhamnosyltransferase [EC:2.4.1.289]"
35	IOFIHGFL_01894	16935	18290	-1355	Hypothetical									K03606	"putative colanic acid biosysnthesis UDP-glucose lipid carrier transferase"
35	IOFIHGFL_01895	18348	19475	-1127	Hypothetical	GT4	GT4									
35	IOFIHGFL_01896	19472	20752	-1280	Hypothetical											
35	IOFIHGFL_01897	20790	21995	-1205	Hypothetical											
35	IOFIHGFL_01898	21988	23292	-1304	Hypothetical											
35	IOFIHGFL_01899	23294	24706	-1412	Hypothetical											
35	IOFIHGFL_01900	24693	25937	-1244	Hypothetical											
35	IOFIHGFL_01901	25930	26973	-1043	Pseudaminic acid synthase									K15898	"pseudaminic acid synthase [EC:2.5.1.97]"
35	IOFIHGFL_01902	26957	27838	-881	Bifunctional polymyxin resistance protein ArnA											
35	IOFIHGFL_01903	27832	28833	-1001	UDP-2,4-diacetamido-2,4,6-trideoxy-beta-L-altropyranose hydrolase									K15897	"UDP-2,4-diacetamido-2,4,6-trideoxy-beta-L-altropyranose hydrolase [EC:3.6.1.57]"
35	IOFIHGFL_01904	28811	29035	-224	Hypothetical											
```
