## Supplementary Files S1 for "Variations in Atlantic water influx and sea-ice cover drive taxonomic and functional shifts in Arctic marine bacterial communities": FRAM_EGC1617_bin23_asv16_gene_table_complete.txt

```
Contig	Gene	Start	Stop	Length	Prokka	dbCAN	CAZy	TonB_TIGRFAM	Pfam_sulfatase	Pfam_SusD	MEROPS	SulfAtlas	Transporter_database	KEGG_identifier	KEGG_description
1	NBGENKOP_00001	282	1520	+1238	putative MFS-type transporter YcaD											
1	NBGENKOP_00002	1526	2155	-629	Hypothetical									K11068	"hemolysin
1	NBGENKOP_00003	2177	3106	-929	Aclacinomycin methylesterase RdmC						MEROPS=Aclacinomycin methylesterase RdmC					
1	NBGENKOP_00004	3411	4973	+1562	3'-5' exonuclease DinG									K02342	"DNA polymerase III subunit epsilon [EC:2.7.7.7]"
1	NBGENKOP_00005	5443	7638	+2195	Fe(3+) dicitrate transport protein FecA									K16091	"Fe(3+) dicitrate transport protein"
1	NBGENKOP_00006	7815	9092	-1277	NADPH dehydrogenase											
1	NBGENKOP_00007	9238	10038	+800	Hypothetical											
1	NBGENKOP_00008	10120	10722	-602	Hypothetical											
1	NBGENKOP_00009	10990	12201	+1211	Hypothetical									K00428	"cytochrome c peroxidase [EC:1.11.1.5]"
1	NBGENKOP_00010	12188	13699	+1511	Hypothetical											
1	NBGENKOP_00011	13707	15284	-1577	Para-nitrobenzyl esterase						MEROPS=Para-nitrobenzyl esterase MER0030934	SulfAtlas=lcl|M5S5W2_S1_14|M5S5W2_9BACT Arylsulfatase A				
1	NBGENKOP_00012	15291	16277	-986	2-haloacrylate reductase											
1	NBGENKOP_00013	16322	17092	-770	D-beta-hydroxybutyrate dehydrogenase							SulfAtlas=lcl|A0A0L7RJP2_S1_2|A0A0L7RJP2_9HYME Arylsulfatase I				
1	NBGENKOP_00014	17260	17631	+371	Hypothetical											
1	NBGENKOP_00015	17638	18396	-758	Hypothetical	GH73	GH73							K03796	"Bax protein"
1	NBGENKOP_00016	18400	19719	-1319	Sialic acid transporter NanT									K23677	"MFS transporter, Spinster family, sphingosine-1-phosphate transporter"
1	NBGENKOP_00017	19922	20167	-245	Hypothetical											
1	NBGENKOP_00018	20264	20638	-374	Hypothetical											
1	NBGENKOP_00019	21369	22022	+653	Glutathione S-transferase											
1	NBGENKOP_00020	22087	23388	+1301	putative protein						MEROPS=putative protein MER0006204			K18372	"methyl acetate hydrolase [EC:3.1.1.114]"
1	NBGENKOP_00021	23451	25595	-2144	Hypothetical						MEROPS=Hypothetical MER0195376					
1	NBGENKOP_00022	25734	27545	-1811	Glutathione hydrolase proenzyme						MEROPS=Glutathione hydrolase proenzyme			K00681	"gamma-glutamyltranspeptidase / glutathione hydrolase [EC:2.3.2.2 3.4.19.13]"
1	NBGENKOP_00023	27625	29283	-1658	Glutathione hydrolase proenzyme						MEROPS=Glutathione hydrolase proenzyme					
1	NBGENKOP_00024	29373	32318	-2945	Vitamin B12 transporter BtuB									K02014	"iron complex outermembrane recepter protein"
1	NBGENKOP_00025	32688	33437	+749	Aerobic respiration control protein ArcA											
1	NBGENKOP_00026	33452	35752	+2300	Sensor histidine kinase RcsC											
1	NBGENKOP_00027	35756	36553	+797	Hypothetical											
1	NBGENKOP_00028	36584	38077	-1493	Sodium-dependent dicarboxylate transporter SdcS									K14445	"solute carrier family 13 (sodium-dependent dicarboxylate transporter), member 2/3/5"
1	NBGENKOP_00029	38148	38957	-809	Hypothetical											
1	NBGENKOP_00030	38973	39593	-620	2-methoxy-6-polyprenyl-1,4-benzoquinol methylase, mitochondrial											
1	NBGENKOP_00031	39619	39987	-368	Hypothetical									K09966	"uncharacterized protein"
1	NBGENKOP_00032	40005	41492	-1487	Flavin-dependent tryptophan halogenase RebH									K14266	"tryptophan 7-halogenase [EC:1.14.19.9]"
1	NBGENKOP_00033	41516	42529	-1013	Hypothetical							SulfAtlas=lcl|A0A1S9DJQ3_S1_6|A0A1S9DJQ3_ASPOZ tRNA wybutosine-synthesizing...				
1	NBGENKOP_00034	42559	43281	-722	Hypothetical											
1	NBGENKOP_00035	43322	44905	-1583	Flavin-dependent tryptophan halogenase RebH									K14266	"tryptophan 7-halogenase [EC:1.14.19.9]"
1	NBGENKOP_00036	45093	48083	-2990	Hypothetical			TonB_receptor						K02014	"iron complex outermembrane recepter protein"
1	NBGENKOP_00037	48383	48859	-476	Leucine-responsive regulatory protein									K03719	"Lrp/AsnC family transcriptional regulator, leucine-responsive regulatory protein"
1	NBGENKOP_00038	48987	51686	+2699	Pyruvate dehydrogenase E1 component									K00163	"pyruvate dehydrogenase E1 component [EC:1.2.4.1]"
1	NBGENKOP_00039	51850	52623	+773	Ferredoxin--NADP reductase									K00528	"ferredoxin/flavodoxin---NADP+ reductase [EC:1.18.1.2 1.19.1.1]"
1	NBGENKOP_00040	52695	53147	-452	Azurin iso-1											
1	NBGENKOP_00041	53264	53515	-251	Hypothetical											
1	NBGENKOP_00042	53541	54011	-470	Superoxide dismutase [Ni]									K00518	"nickel superoxide dismutase [EC:1.15.1.1]"
1	NBGENKOP_00043	54026	54253	-227	Hypothetical											
1	NBGENKOP_00044	54379	54768	-389	Hypothetical											
1	NBGENKOP_00045	54840	56222	-1382	Aminopeptidase YwaD						MEROPS=Aminopeptidase YwaD MER0005244			K01302	"carboxypeptidase Q [EC:3.4.17.-]"
1	NBGENKOP_00046	56411	57709	-1298	Adenine permease AdeP									K06901	"adenine/guanine/hypoxanthine permease"
1	NBGENKOP_00047	58080	60365	+2285	Vitamin B12 transporter BtuB									K02014	"iron complex outermembrane recepter protein"
1	NBGENKOP_00048	60531	61094	+563	Hypothetical									K07101	"uncharacterized protein"
1	NBGENKOP_00049	61205	62788	+1583	L-carnitine/gamma-butyrobetaine antiporter											
1	NBGENKOP_00050	62967	63818	+851	Hypothetical						MEROPS=Hypothetical MER0034659	SulfAtlas=lcl|A0A0J0YJZ4_S1_48|A0A0J0YJZ4_9ACTN Arylsulfatase A				
1	NBGENKOP_00051	63864	64241	+377	Hypothetical											
1	NBGENKOP_00052	64305	66089	+1784	Arylsulfatase				Sulfatase			SulfAtlas=lcl|B8KHS6_S1_4|B8KHS6_9GAMM Arylsulfatase OS=gamma				
1	NBGENKOP_00053	66134	66805	+671	Chloronitrobenzene nitroreductase											
1	NBGENKOP_00054	66934	67875	+941	Serine/threonine-protein kinase PknB							SulfAtlas=lcl|F0YIY7_S1_2|F0YIY7_AURAN Protein kinase		K12132	"eukaryotic-like serine/threonine-protein kinase [EC:2.7.11.1]"
1	NBGENKOP_00055	67883	68626	-743	PP2C-family Ser/Thr phosphatase									K20074	"PPM family protein phosphatase [EC:3.1.3.16]"
1	NBGENKOP_00056	68778	70139	+1361	Hypothetical											
1	NBGENKOP_00057	70268	71176	+908	3-keto-5-aminohexanoate cleavage enzyme									K18013	"3-keto-5-aminohexanoate cleavage enzyme [EC:2.3.1.247]"
1	NBGENKOP_00058	71173	72609	+1436	L-carnitine dehydrogenase									K17735	"carnitine 3-dehydrogenase [EC:1.1.1.108]"
1	NBGENKOP_00059	72634	73797	+1163	Gamma-butyrobetaine dioxygenase											
1	NBGENKOP_00060	73902	76355	-2453	Vitamin B12 transporter BtuB									K02014	"iron complex outermembrane recepter protein"
1	NBGENKOP_00061	76525	78543	-2018	Beta-barrel assembly-enhancing protease											
1	NBGENKOP_00062	78739	80421	-1682	Oxygen-dependent choline dehydrogenase	AA3_2	AA3_2					SulfAtlas=lcl|Q46UK0_S3|Q46UK0_CUPPJ Glucose-methanol-choline oxidoreductas...		K00108	"choline dehydrogenase [EC:1.1.99.1]"
1	NBGENKOP_00063	80756	82207	+1451	NAD/NADP-dependent betaine aldehyde dehydrogenase											
1	NBGENKOP_00064	82943	84154	+1211	Hypothetical									K07053	"3',5'-nucleoside bisphosphate phosphatase [EC:3.1.3.97]"
1	NBGENKOP_00065	84672	84932	+260	Hypothetical											
1	NBGENKOP_00066	85094	87058	-1964	Acetyl-coenzyme A synthetase									K01907	"acetoacetyl-CoA synthetase [EC:6.2.1.16]"
1	NBGENKOP_00067	87528	88490	-962	Carboxylesterase NlhH						MEROPS=Carboxylesterase NlhH MER0033237	SulfAtlas=lcl|M5S5W2_S1_14|M5S5W2_9BACT Arylsulfatase A		K01066	"acetyl esterase [EC:3.1.1.-]"
1	NBGENKOP_00068	88525	89103	-578	Hypothetical											
1	NBGENKOP_00069	88546	88639	-93	tRNA-SeC(tca)											
1	NBGENKOP_00070	89173	89463	-290	Hypothetical											
1	NBGENKOP_00071	89528	90007	-479	Hypothetical											
1	NBGENKOP_00072	90088	90309	-221	Hypothetical											
1	NBGENKOP_00073	90317	90574	-257	Selenocysteine-specific elongation factor											
1	NBGENKOP_00074	90606	90821	-215	Hypothetical											
1	NBGENKOP_00075	90818	91984	-1166	L-seryl-tRNA(Sec) selenium transferase									K01042	"L-seryl-tRNA(Ser) seleniumtransferase [EC:2.9.1.1]"
1	NBGENKOP_00076	92064	95468	-3404	Hypothetical											
1	NBGENKOP_00077	95548	96714	-1166	Succinyl-CoA:(R)-benzylsuccinate CoA-transferase subunit BbsF											
1	NBGENKOP_00078	96666	97604	-938	Hypothetical											
1	NBGENKOP_00079	97601	97969	-368	Hypothetical											
1	NBGENKOP_00080	97970	98788	-818	3-oxoacyl-[acyl-carrier-protein] reductase FabG							SulfAtlas=lcl|A0A0L7RJP2_S1_2|A0A0L7RJP2_9HYME Arylsulfatase I				
1	NBGENKOP_00081	98788	99195	-407	Hypothetical											
1	NBGENKOP_00082	99158	99898	-740	Hypothetical											
1	NBGENKOP_00083	99967	101049	-1082	Hypothetical											
1	NBGENKOP_00084	101042	101224	-182	Hypothetical											
1	NBGENKOP_00085	101285	101578	-293	Hypothetical											
1	NBGENKOP_00086	101724	102806	-1082	Hypothetical						MEROPS=Hypothetical MER0043146	SulfAtlas=lcl|M5S5W2_S1_14|M5S5W2_9BACT Arylsulfatase A				
1	NBGENKOP_00087	103013	105184	-2171	Pesticin receptor									K02014	"iron complex outermembrane recepter protein"
1	NBGENKOP_00088	105323	106633	-1310	Hypothetical											
1	NBGENKOP_00089	106863	107549	+686	Hypothetical											
1	NBGENKOP_00090	107857	109797	+1940	2-succinylbenzoate--CoA ligase							SulfAtlas=lcl|A0A1H7T6E2_S3|A0A1H7T6E2_STRJI Alkyl sulfatase				
1	NBGENKOP_00091	109841	111214	+1373	Hypothetical											
1	NBGENKOP_00092	111316	112110	+794	3-oxoacyl-[acyl-carrier-protein] reductase FabG											
1	NBGENKOP_00093	112185	112961	-776	2-keto-4-pentenoate hydratase											
1	NBGENKOP_00094	113054	113941	-887	HTH-type transcriptional regulator HdfR											
1	NBGENKOP_00095	114604	116910	-2306	Vitamin B12 transporter BtuB									K02014	"iron complex outermembrane recepter protein"
1	NBGENKOP_00096	117213	118052	-839	3-phenylpropionate-dihydrodiol/cinnamic acid-dihydrodiol dehydrogenase							SulfAtlas=lcl|A0A0L7RJP2_S1_2|A0A0L7RJP2_9HYME Arylsulfatase I				
1	NBGENKOP_00097	118128	119174	-1046	Haloalkane dehalogenase						MEROPS=Haloalkane dehalogenase MER0003280			K01563	"haloalkane dehalogenase [EC:3.8.1.5]"
1	NBGENKOP_00098	119292	120374	-1082	Acetyl esterase						MEROPS=Acetyl esterase MER0034665	SulfAtlas=lcl|M5S5W2_S1_14|M5S5W2_9BACT Arylsulfatase A		K14731	"epsilon-lactone hydrolase [EC:3.1.1.83]"
1	NBGENKOP_00099	120371	122119	-1748	Para-nitrobenzyl esterase						MEROPS=Para-nitrobenzyl esterase MER0030934	SulfAtlas=lcl|M5S5W2_S1_14|M5S5W2_9BACT Arylsulfatase A		K03929	"para-nitrobenzyl esterase [EC:3.1.1.-]"
1	NBGENKOP_00100	122155	122991	-836	Glyoxylate/hydroxypyruvate reductase B											
1	NBGENKOP_00101	123178	124446	-1268	Sialic acid transporter NanT							SulfAtlas=lcl|A0A094ICA0_S1_6|A0A094ICA0_9PEZI MFS domain-containing		K23677	"MFS transporter, Spinster family, sphingosine-1-phosphate transporter"
1	NBGENKOP_00102	124443	125615	-1172	Hypothetical											
1	NBGENKOP_00103	125719	126192	-473	Hypothetical											
1	NBGENKOP_00104	126456	126983	-527	Hypothetical											
1	NBGENKOP_00105	127052	127432	-380	Hypothetical											
1	NBGENKOP_00106	127725	128069	-344	Hypothetical											
1	NBGENKOP_00107	128593	128715	+122	Hypothetical											
1	NBGENKOP_00108	128807	129004	+197	Hypothetical											
1	NBGENKOP_00109	129115	129648	+533	4-hydroxy-3-prenylphenylpyruvate oxygenase/4-hydroxy-3-prenylbenzoate synthase											
1	NBGENKOP_00110	129882	131186	+1304	Sialic acid transporter NanT											
1	NBGENKOP_00111	131256	132098	+842	Disulfide-bond oxidoreductase YghU									K11209	"GSH-dependent disulfide-bond oxidoreductase [EC:1.8.4.-]"
1	NBGENKOP_00112	132157	132831	-674	Chloronitrobenzene nitroreductase											
1	NBGENKOP_00113	132905	134716	-1811	3-methylmercaptopropionyl-CoA dehydrogenase											
1	NBGENKOP_00114	134929	135969	+1040	Hypothetical											
1	NBGENKOP_00115	136381	136542	+161	Hypothetical											
1	NBGENKOP_00116	136558	137712	-1154	Putative L-lactate dehydrogenase							SulfAtlas=lcl|A0A084RSK6_S1_6|A0A084RSK6_STACH FMN hydroxy				
1	NBGENKOP_00117	138105	139106	+1001	Lipase 3						MEROPS=Lipase 3 MER0004146	SulfAtlas=lcl|A0A0P7APH1_S1_6|A0A0P7APH1_9HYPO Arylsulfatase OS=Neonectria				
1	NBGENKOP_00118	139111	140448	-1337	Hypothetical											
1	NBGENKOP_00119	140632	141912	+1280	3-ketoacyl-CoA thiolase FadI									K00626	"acetyl-CoA C-acetyltransferase [EC:2.3.1.9]"
1	NBGENKOP_00120	141947	142948	-1001	Zinc-binding GTPase YeiR											
1	NBGENKOP_00121	143195	143614	-419	Hypothetical											
1	NBGENKOP_00122	143634	144095	-461	Zinc uptake regulation protein									K09823	"Fur family transcriptional regulator, zinc uptake regulator"
1	NBGENKOP_00123	144540	145229	-689	Hypothetical											
1	NBGENKOP_00124	145226	146422	-1196	Putative metal chaperone YciC											
1	NBGENKOP_00125	146668	147687	+1019	2-alkyl-3-oxoalkanoate reductase											
1	NBGENKOP_00126	147808	149751	-1943	Hypothetical											
1	NBGENKOP_00127	149800	151038	-1238	Hypothetical											
1	NBGENKOP_00128	151070	151843	-773	Hypothetical											
1	NBGENKOP_00129	152037	154076	-2039	Hypothetical											
1	NBGENKOP_00130	154178	155188	-1010	Hypothetical											
1	NBGENKOP_00131	155185	156111	-926	Hypothetical											
1	NBGENKOP_00132	156157	156408	-251	Hypothetical											
1	NBGENKOP_00133	156529	158235	-1706	Dihydroxy-acid dehydratase									K01687	"dihydroxy-acid dehydratase [EC:4.2.1.9]"
1	NBGENKOP_00134	158638	160098	+1460	Coniferyl aldehyde dehydrogenase									K00154	"coniferyl-aldehyde dehydrogenase [EC:1.2.1.68]"
1	NBGENKOP_00135	160267	161280	+1013	Putative NADP-dependent oxidoreductase YfmJ											
1	NBGENKOP_00136	161301	161888	+587	Hypothetical											
1	NBGENKOP_00137	161950	162894	+944	putative protein						MEROPS=putative protein MER0004146					
1	NBGENKOP_00138	162904	163197	-293	Hypothetical											
1	NBGENKOP_00139	163435	164391	+956	Hypothetical							SulfAtlas=lcl|A0A1Q9EKW5_S1_6|A0A1Q9EKW5_SYMMI Dynein heavy				
1	NBGENKOP_00140	164397	165623	+1226	L-lactate transporter											
1	NBGENKOP_00141	166103	166996	-893	HTH-type transcriptional activator AmpR											
1	NBGENKOP_00142	167702	167929	-227	Hypothetical											
2	NBGENKOP_00143	590	1174	+584	Protein YceI						MEROPS=Protein YceI MER0492485					
2	NBGENKOP_00144	1328	2206	+878	Hypothetical											
2	NBGENKOP_00145	2278	3555	+1277	Hypothetical											
2	NBGENKOP_00146	3703	4788	+1085	Haloalkane dehalogenase						MEROPS=Haloalkane dehalogenase MER0003280			K01563	"haloalkane dehalogenase [EC:3.8.1.5]"
2	NBGENKOP_00147	4853	5314	+461	Hypothetical											
2	NBGENKOP_00148	5301	6410	+1109	Aldose sugar dehydrogenase YliI									K21430	"aldose sugar dehydrogenase [EC:1.1.5.-]"
2	NBGENKOP_00149	6458	7306	-848	HTH-type transcriptional regulator HexR									K19337	"RpiR family transcriptional regulator, carbohydrate utilization regulator"
2	NBGENKOP_00150	7511	9670	+2159	DNA helicase II									K03657	"DNA helicase II / ATP-dependent DNA helicase PcrA [EC:3.6.4.12]"
2	NBGENKOP_00151	9709	10800	+1091	Monocarboxylate 2-oxoacid-binding periplasmic protein									K21395	"TRAP-type transport system periplasmic protein"
2	NBGENKOP_00152	10840	12288	-1448	Trk system potassium uptake protein TrkH									K03498	"trk system potassium uptake protein"
2	NBGENKOP_00153	12301	13683	-1382	Trk system potassium uptake protein TrkA									K03499	"trk system potassium uptake protein"
2	NBGENKOP_00154	13708	15042	-1334	Ribosomal RNA small subunit methyltransferase B									K03500	"16S rRNA (cytosine967-C5)-methyltransferase [EC:2.1.1.176]"
2	NBGENKOP_00155	15035	15976	-941	Methionyl-tRNA formyltransferase									K00604	"methionyl-tRNA formyltransferase [EC:2.1.2.9]"
2	NBGENKOP_00156	15995	16486	-491	Peptide deformylase									K01462	"peptide deformylase [EC:3.5.1.88]"
2	NBGENKOP_00157	16825	17853	+1028	Hypothetical											
2	NBGENKOP_00158	18441	18950	+509	N5-carboxyaminoimidazole ribonucleotide mutase									K01588	"5-(carboxyamino)imidazole ribonucleotide mutase [EC:5.4.99.18]"
2	NBGENKOP_00159	18959	19528	+569	Threonylcarbamoyl-AMP synthase									K07566	"L-threonylcarbamoyladenylate synthase [EC:2.7.7.87]"
2	NBGENKOP_00160	19512	20435	+923	Oxygen-dependent coproporphyrinogen-III oxidase									K00228	"coproporphyrinogen III oxidase [EC:1.3.3.3]"
2	NBGENKOP_00161	20435	21256	+821	Shikimate dehydrogenase (NADP(+))									K00014	"shikimate dehydrogenase [EC:1.1.1.25]"
2	NBGENKOP_00162	21265	21825	-560	Protein YrdA									K01726	"gamma-carbonic anhydrase [EC:4.2.1.-]"
2	NBGENKOP_00163	21860	22102	+242	Hypothetical									K07070	"uncharacterized protein"
2	NBGENKOP_00164	22292	23437	+1145	Hypothetical									K02275	"cytochrome c oxidase subunit II [EC:7.1.1.9]"
2	NBGENKOP_00165	23451	25007	+1556	Cytochrome c oxidase subunit 1									K02274	"cytochrome c oxidase subunit I [EC:7.1.1.9]"
2	NBGENKOP_00166	25023	25577	+554	Cytochrome c oxidase assembly protein CtaG									K02258	"cytochrome c oxidase assembly protein subunit 11"
2	NBGENKOP_00167	25591	26535	+944	Cytochrome c oxidase subunit 3									K02276	"cytochrome c oxidase subunit III [EC:7.1.1.9]"
2	NBGENKOP_00168	26606	26866	-260	Hypothetical											
2	NBGENKOP_00169	26907	27674	+767	Hypothetical									K14998	"surfeit locus 1 family protein"
2	NBGENKOP_00170	27709	28326	+617	Hypothetical											
2	NBGENKOP_00171	28375	29289	+914	Protoheme IX farnesyltransferase									K02257	"heme o synthase [EC:2.5.1.141]"
2	NBGENKOP_00172	29301	29948	+647	Hypothetical									K07152	"protein SCO1"
2	NBGENKOP_00173	29941	30753	-812	High-affinity zinc uptake system membrane protein ZnuB									K09816	"zinc transport system permease protein"
2	NBGENKOP_00174	30722	31483	-761	Zinc import ATP-binding protein ZnuC									K09817	"zinc transport system ATP-binding protein [EC:7.2.2.20]"
2	NBGENKOP_00175	31476	31991	-515	Zinc uptake regulation protein									K09823	"Fur family transcriptional regulator, zinc uptake regulator"
2	NBGENKOP_00176	32104	32955	+851	High-affinity zinc uptake system protein ZnuA											
2	NBGENKOP_00177	33003	35774	+2771	DNA polymerase I							SulfAtlas=lcl|A0A1Q9ECL7_S1_2|A0A1Q9ECL7_SYMMI DNA-directed DNA		K02335	"DNA polymerase I [EC:2.7.7.7]"
2	NBGENKOP_00178	35937	36566	-629	putative GTP-binding protein EngB									K03978	"GTP-binding protein"
2	NBGENKOP_00179	36705	37346	+641	Cytochrome c4											
2	NBGENKOP_00180	37383	38021	+638	Thiol:disulfide interchange protein DsbA									K03673	"protein dithiol oxidoreductase (disulfide-forming) [EC:1.8.4.15]"
2	NBGENKOP_00181	38223	39338	+1115	Phosphoserine aminotransferase									K00831	"phosphoserine aminotransferase [EC:2.6.1.52]"
2	NBGENKOP_00182	39389	40558	+1169	D-3-phosphoglycerate dehydrogenase									K00058	"D-3-phosphoglycerate dehydrogenase / 2-oxoglutarate reductase [EC:1.1.1.95 1.1.1.399]"
2	NBGENKOP_00183	40569	41552	-983	HTH-type transcriptional regulator CdhR											
2	NBGENKOP_00184	41670	43559	+1889	Beta-ketoacyl-[acyl-carrier-protein] synthase FabY									K18473	"acetoacetyl-[acyl-carrier protein] synthase [EC:2.3.1.180]"
2	NBGENKOP_00185	43525	44367	-842	Hypothetical											
2	NBGENKOP_00186	44375	45106	-731	Ribosomal RNA small subunit methyltransferase E									K09761	"16S rRNA (uracil1498-N3)-methyltransferase [EC:2.1.1.193]"
2	NBGENKOP_00187	45236	46633	-1397	Adenosylhomocysteinase									K01251	"adenosylhomocysteinase [EC:3.3.1.1]"
2	NBGENKOP_00188	46678	47832	-1154	S-adenosylmethionine synthase									K00789	"S-adenosylmethionine synthetase [EC:2.5.1.6]"
2	NBGENKOP_00189	47848	48843	-995	Ubiquinone biosynthesis O-methyltransferase, mitochondrial											
2	NBGENKOP_00190	49021	51015	+1994	Transketolase 1									K00615	"transketolase [EC:2.2.1.1]"
2	NBGENKOP_00191	51015	52040	+1025	D-erythrose-4-phosphate dehydrogenase									K03472	"D-erythrose 4-phosphate dehydrogenase [EC:1.2.1.72]"
2	NBGENKOP_00192	52089	53261	+1172	Phosphoglycerate kinase									K00927	"phosphoglycerate kinase [EC:2.7.2.3]"
2	NBGENKOP_00193	53307	54371	+1064	Fructose-bisphosphate aldolase									K01624	"fructose-bisphosphate aldolase, class II [EC:4.1.2.13]"
2	NBGENKOP_00194	54424	54528	+104	Hypothetical											
2	NBGENKOP_00195	54586	55437	+851	Hypothetical									K15537	"alkylglycerol monooxygenase [EC:1.14.16.5]"
2	NBGENKOP_00196	55468	56391	+923	Coenzyme PQQ synthesis protein B									K06136	"pyrroloquinoline quinone biosynthesis protein B"
2	NBGENKOP_00197	56429	56614	+185	Hypothetical											
2	NBGENKOP_00198	56625	57902	-1277	Hypothetical									K03306	"inorganic phosphate transporter, PiT family"
2	NBGENKOP_00199	57928	58608	-680	Hypothetical									K07220	"uncharacterized protein"
2	NBGENKOP_00200	58688	60802	-2114	ATP-dependent DNA helicase RecG									K03655	"ATP-dependent DNA helicase RecG [EC:3.6.4.12]"
2	NBGENKOP_00201	60799	61725	-926	Hydrogen peroxide-inducible genes activator									K04761	"LysR family transcriptional regulator, hydrogen peroxide-inducible genes activator"
2	NBGENKOP_00202	61913	62647	+734	Hypothetical											
2	NBGENKOP_00203	62644	63027	-383	2-iminobutanoate/2-iminopropanoate deaminase									K09022	"2-iminobutanoate/2-iminopropanoate deaminase [EC:3.5.99.10]"
2	NBGENKOP_00204	63048	65162	-2114	Bifunctional (p)ppGpp synthase/hydrolase SpoT									K01139	"GTP diphosphokinase / guanosine-3',5'-bis(diphosphate) 3'-diphosphatase [EC:2.7.6.5 3.1.7.2]"
2	NBGENKOP_00205	65196	65480	-284	DNA-directed RNA polymerase subunit omega									K03060	"DNA-directed RNA polymerase subunit omega [EC:2.7.7.6]"
2	NBGENKOP_00206	65851	66459	-608	Guanylate kinase									K00942	"guanylate kinase [EC:2.7.4.8]"
2	NBGENKOP_00207	66559	67455	-896	Hypothetical											
2	NBGENKOP_00208	67555	67761	+206	Hypothetical											
2	NBGENKOP_00209	67969	69330	+1361	Putative cytochrome P450 136											
2	NBGENKOP_00210	69330	69860	+530	Hypothetical											
2	NBGENKOP_00211	69950	70405	+455	Hypothetical											
2	NBGENKOP_00212	70721	71584	-863	Hypothetical											
2	NBGENKOP_00213	71702	72421	+719	Ribonuclease PH									K00989	"ribonuclease PH [EC:2.7.7.56]"
2	NBGENKOP_00214	72435	73088	+653	Orotate phosphoribosyltransferase									K00762	"orotate phosphoribosyltransferase [EC:2.4.2.10]"
2	NBGENKOP_00215	73099	73686	-587	Nucleoid occlusion factor SlmA									K05501	"TetR/AcrR family transcriptional regulator"
2	NBGENKOP_00216	73686	74600	-914	Acetylglutamate kinase									K00930	"acetylglutamate kinase [EC:2.7.2.8]"
2	NBGENKOP_00217	74600	76054	-1454	Phosphomannomutase/phosphoglucomutase									K15778	"phosphomannomutase / phosphoglucomutase [EC:5.4.2.8 5.4.2.2]"
2	NBGENKOP_00218	76080	77282	-1202	Coenzyme A biosynthesis bifunctional protein CoaBC									K13038	"phosphopantothenoylcysteine decarboxylase / phosphopantothenate---cysteine ligase [EC:4.1.1.36 6.3.2.5]"
2	NBGENKOP_00219	77364	78038	+674	Hypothetical									K03630	"DNA repair protein RadC"
2	NBGENKOP_00220	78239	78475	+236	50S ribosomal protein L28									K02902	"large subunit ribosomal protein L28"
2	NBGENKOP_00221	78487	78654	+167	50S ribosomal protein L33									K02913	"large subunit ribosomal protein L33"
2	NBGENKOP_00222	78829	79041	-212	Cold shock protein ScoF									K03704	"cold shock protein"
2	NBGENKOP_00223	79561	81003	+1442	putative FAD-linked oxidoreductase											
2	NBGENKOP_00224	80996	81331	+335	Hypothetical											
2	NBGENKOP_00225	81414	82082	+668	putative protein YcgM							SulfAtlas=lcl|A0A1Q9EKW5_S1_6|A0A1Q9EKW5_SYMMI Dynein heavy				
2	NBGENKOP_00226	82079	82297	+218	Hypothetical											
2	NBGENKOP_00227	82297	82713	+416	Peptidyl-tRNA hydrolase ArfB									K15034	"ribosome-associated protein"
2	NBGENKOP_00228	82719	83711	+992	Stress response kinase A											
2	NBGENKOP_00229	83715	84647	-932	Hypothetical											
2	NBGENKOP_00230	84859	85248	+389	Glycine cleavage system H protein									K02437	"glycine cleavage system H protein"
2	NBGENKOP_00231	85245	85901	-656	Phosphoserine phosphatase SerB1											
2	NBGENKOP_00232	86036	86533	+497	RNA pyrophosphohydrolase									K08311	"putative (di)nucleoside polyphosphate hydrolase [EC:3.6.1.-]"
2	NBGENKOP_00233	86536	88845	+2309	Phosphoenolpyruvate-dependent phosphotransferase system									K08484	"phosphotransferase system, enzyme I, PtsP [EC:2.7.3.9]"
2	NBGENKOP_00234	88834	89616	-782	Hypothetical											
2	NBGENKOP_00235	89720	90544	+824	Phosphatidylglycerol--prolipoprotein diacylglyceryl transferase									K13292	"phosphatidylglycerol---prolipoprotein diacylglyceryl transferase [EC:2.5.1.145]"
2	NBGENKOP_00236	90544	91449	+905	Thymidylate synthase									K00560	"thymidylate synthase [EC:2.1.1.45]"
2	NBGENKOP_00237	91463	91966	+503	IS1595 family transposase ISSsu9									K00287	"dihydrofolate reductase [EC:1.5.1.3]"
2	NBGENKOP_00238	92213	92995	+782	Hypothetical											
2	NBGENKOP_00239	92992	94359	+1367	Tol-Pal system protein TolQ									K03561	"biopolymer transport protein ExbB"
2	NBGENKOP_00240	94361	94885	+524	Hypothetical									K03561	"biopolymer transport protein ExbB"
2	NBGENKOP_00241	94926	95330	+404	Tol-Pal system protein TolR									K03559	"biopolymer transport protein ExbD"
2	NBGENKOP_00242	95340	95945	+605	Hypothetical			TonB_C_terminal						K03832	"periplasmic protein TonB"
2	NBGENKOP_00243	95956	97362	+1406	Hypothetical											
2	NBGENKOP_00244	97638	98942	-1304	Amino-acid acetyltransferase									K14682	"amino-acid N-acetyltransferase [EC:2.3.1.1]"
2	NBGENKOP_00245	99399	100328	+929	Branched-chain-amino-acid aminotransferase									K00826	"branched-chain amino acid aminotransferase [EC:2.6.1.42]"
2	NBGENKOP_00246	100375	101523	+1148	Hypothetical									K07265	"capsular polysaccharide export protein"
2	NBGENKOP_00247	102151	103173	+1022	3-deoxy-D-manno-octulosonic acid transferase	GT30	GT30							K02527	"3-deoxy-D-manno-octulosonic-acid transferase [EC:2.4.99.12 2.4.99.13 2.4.99.14 2.4.99.15]"
2	NBGENKOP_00248	103166	104665	-1499	Outer membrane protein TolC									K12340	"outer membrane protein"
2	NBGENKOP_00249	104943	105545	-602	Hypothetical											
2	NBGENKOP_00250	105635	106615	+980	Hypothetical											
2	NBGENKOP_00251	106612	109671	+3059	Cobalt-zinc-cadmium resistance protein CzcA											
2	NBGENKOP_00252	109810	110412	+602	ADP-ribose pyrophosphatase									K01515	"ADP-ribose pyrophosphatase [EC:3.6.1.13]"
2	NBGENKOP_00253	110506	110931	+425	Hypothetical									K09920	"uncharacterized protein"
2	NBGENKOP_00254	110937	111722	+785	3',5'-cyclic adenosine monophosphate phosphodiesterase CpdA									K03651	"3',5'-cyclic-AMP phosphodiesterase [EC:3.1.4.53]"
2	NBGENKOP_00255	111792	112367	+575	Hypothetical						MEROPS=Hypothetical MER0107796			K07000	"uncharacterized protein"
2	NBGENKOP_00256	112394	114286	+1892	DNA topoisomerase 4 subunit B									K02622	"topoisomerase IV subunit B [EC:5.6.2.2]"
2	NBGENKOP_00257	114311	116566	+2255	DNA topoisomerase 4 subunit A									K02621	"topoisomerase IV subunit A [EC:5.6.2.2]"
2	NBGENKOP_00258	116591	117598	-1007	Hypothetical						MEROPS=Hypothetical MER0001425			K03797	"carboxyl-terminal processing protease [EC:3.4.21.102]"
2	NBGENKOP_00259	117589	117909	-320	Hypothetical											
2	NBGENKOP_00260	117950	119146	-1196	Murein hydrolase activator EnvC						MEROPS=Murein hydrolase activator			K22719	"murein hydrolase activator"
2	NBGENKOP_00261	119143	120687	-1544	2,3-bisphosphoglycerate-independent phosphoglycerate mutase							SulfAtlas=lcl|A8XJG0_S1_6|A8XJG0_CAEBR Protein CBR-SUL-1		K15633	"2,3-bisphosphoglycerate-independent phosphoglycerate mutase [EC:5.4.2.12]"
2	NBGENKOP_00262	120810	122681	-1871	ABC transporter ATP-binding protein uup									K15738	"ABC transport system ATP-binding/permease protein"
2	NBGENKOP_00263	122690	123610	-920	Hypothetical											
2	NBGENKOP_00264	123646	125274	-1628	Hypothetical									K07003	"uncharacterized protein"
2	NBGENKOP_00265	125536	126405	+869	Hypothetical											
2	NBGENKOP_00266	126477	127439	+962	Glycerate dehydrogenase									K00018	"glycerate dehydrogenase [EC:1.1.1.29]"
2	NBGENKOP_00267	127465	128727	-1262	Pyrophosphate--fructose 6-phosphate 1-phosphotransferase									K21071	"ATP-dependent phosphofructokinase / diphosphate-dependent phosphofructokinase [EC:2.7.1.11 2.7.1.90]"
2	NBGENKOP_00268	128864	130240	+1376	UDP-N-acetylmuramate--L-alanyl-gamma-D-glutamyl-meso-2,6-diaminoheptandioate ligase									K02558	"UDP-N-acetylmuramate: L-alanyl-gamma-D-glutamyl-meso-diaminopimelate ligase [EC:6.3.2.45]"
2	NBGENKOP_00269	130237	130674	-437	D-aminoacyl-tRNA deacylase									K07560	"D-aminoacyl-tRNA deacylase [EC:3.1.1.96]"
2	NBGENKOP_00270	130679	131638	-959	Proline iminopeptidase						MEROPS=Proline iminopeptidase MER0000431			K01259	"proline iminopeptidase [EC:3.4.11.5]"
2	NBGENKOP_00271	131762	132325	+563	DNA-3-methyladenine glycosylase 1									K01246	"DNA-3-methyladenine glycosylase I [EC:3.2.2.20]"
2	NBGENKOP_00272	132520	134331	-1811	GTP-binding protein TypA/BipA									K06207	"GTP-binding protein"
2	NBGENKOP_00273	134459	134932	-473	Hypothetical											
2	NBGENKOP_00274	135262	136272	+1010	Glutamine synthetase									K01915	"glutamine synthetase [EC:6.3.1.2]"
2	NBGENKOP_00275	136621	137709	+1088	Sensory histidine kinase/phosphatase NtrB									K07708	"two-component system, NtrC family, nitrogen regulation sensor histidine kinase GlnL [EC:2.7.13.3]"
2	NBGENKOP_00276	137702	139120	+1418	DNA-binding transcriptional regulator NtrC									K07712	"two-component system, NtrC family, nitrogen regulation response regulator GlnG"
2	NBGENKOP_00277	139185	139706	-521	Protein-export protein SecB									K03071	"preprotein translocase subunit SecB"
2	NBGENKOP_00278	139777	140034	-257	Glutaredoxin 3											
2	NBGENKOP_00279	140069	140488	-419	putative protein YibN											
2	NBGENKOP_00280	140588	141406	-818	3',5'-nucleoside bisphosphate phosphatase									K07053	"3',5'-nucleoside bisphosphate phosphatase [EC:3.1.3.97]"
2	NBGENKOP_00281	141468	142004	+536	Protein SprT									K02742	"SprT protein"
2	NBGENKOP_00282	142001	142261	+260	Hypothetical									K07461	"putative endonuclease"
2	NBGENKOP_00283	142462	143175	+713	HTH-type transcriptional repressor DasR									K05836	"GntR family transcriptional regulator, histidine utilization repressor"
2	NBGENKOP_00284	143203	143691	+488	Hypothetical											
2	NBGENKOP_00285	143726	144103	-377	Hypothetical											
2	NBGENKOP_00286	144204	145424	-1220	Hypothetical											
2	NBGENKOP_00287	145434	146441	-1007	Glyceraldehyde-3-phosphate dehydrogenase 3											
2	NBGENKOP_00288	146594	147079	-485	FKBP-type peptidyl-prolyl cis-trans isomerase SlyD									K03775	"FKBP-type peptidyl-prolyl cis-trans isomerase SlyD [EC:5.2.1.8]"
2	NBGENKOP_00289	147252	147965	+713	Phosphate regulon transcriptional regulatory protein PhoB									K07657	"two-component system, OmpR family, phosphate regulon response regulator PhoB"
2	NBGENKOP_00290	147999	149270	+1271	Phosphate regulon sensor protein PhoR											
2	NBGENKOP_00291	149292	150092	-800	Methylthioacryloyl-CoA hydratase									K20036	"(methylthio)acryloyl-CoA hydratase [EC:4.2.1.155]"
2	NBGENKOP_00292	150208	151845	-1637	Long-chain-fatty-acid--CoA ligase							SulfAtlas=lcl|A0A1H7T6E2_S3|A0A1H7T6E2_STRJI Alkyl sulfatase		K00666	"fatty-acyl-CoA synthase [EC:6.2.1.-]"
2	NBGENKOP_00293	152087	153043	-956	Outer membrane porin protein 32											
2	NBGENKOP_00294	153282	154340	+1058	Protein SphX									K02040	"phosphate transport system substrate-binding protein"
2	NBGENKOP_00295	154416	155804	+1388	Hypothetical									K02037	"phosphate transport system permease protein"
2	NBGENKOP_00296	155797	157077	+1280	Hypothetical									K02038	"phosphate transport system permease protein"
2	NBGENKOP_00297	157092	157991	+899	Phosphate import ATP-binding protein PstB									K02036	"phosphate transport system ATP-binding protein [EC:7.3.2.1]"
2	NBGENKOP_00298	158036	158716	+680	Phosphate-specific transport system accessory protein PhoU 									K02039	"phosphate transport system protein"
2	NBGENKOP_00299	158728	159357	-629	Hypothetical									K00799	"glutathione S-transferase [EC:2.5.1.18]"
2	NBGENKOP_00300	159380	161305	-1925	1-deoxy-D-xylulose-5-phosphate synthase									K01662	"1-deoxy-D-xylulose-5-phosphate synthase [EC:2.2.1.7]"
2	NBGENKOP_00301	161364	162242	-878	Farnesyl diphosphate synthase									K00795	"farnesyl diphosphate synthase [EC:2.5.1.1 2.5.1.10]"
2	NBGENKOP_00302	162262	162498	-236	Exodeoxyribonuclease 7 small subunit									K03602	"exodeoxyribonuclease VII small subunit [EC:3.1.11.6]"
2	NBGENKOP_00303	162628	163968	-1340	Hypothetical									K03308	"neurotransmitter:Na+ symporter, NSS family"
2	NBGENKOP_00304	164271	165677	+1406	Hypothetical	GH30_1	GH30_1							K01201	"glucosylceramidase [EC:3.2.1.45]"
2	NBGENKOP_00305	165756	166946	-1190	Hypothetical											
2	NBGENKOP_00306	167481	168977	+1496	Hypothetical	GH16	CBM6									
2	NBGENKOP_00307	168922	169944	+1022	Endo-1,4-beta-xylanase A	CBM6	CBM6									
2	NBGENKOP_00308	170003	173062	+3059	Hypothetical			TonB_receptor						K02014	"iron complex outermembrane recepter protein"
2	NBGENKOP_00309	173175	174188	+1013	Hypothetical							SulfAtlas=lcl|A0A1J1IH10_S1_2|A0A1J1IH10_9DIPT CLUMA_CG012868, isoform				
2	NBGENKOP_00310	174460	175338	+878	Hypothetical	GH5_34	CBM13									
2	NBGENKOP_00311	175361	179587	+4226	Hypothetical	CBM6						SulfAtlas=lcl|E0XQP6_S1_24|E0XQP6_9BACT Arylsulfatase a				
2	NBGENKOP_00312	179852	182641	+2789	Hypothetical											
2	NBGENKOP_00313	182918	187507	+4589	Hypothetical	CE1								K03932	"polyhydroxybutyrate depolymerase"
3	NBGENKOP_00314	106	384	-278	(6-4) photolyase											
3	NBGENKOP_00315	573	1259	-686	(6-4) photolyase											
3	NBGENKOP_00316	1256	1558	-302	Hypothetical											
3	NBGENKOP_00317	1622	2272	-650	Hypothetical									K17290	"oxidoreductase [EC:1.1.1.-]"
3	NBGENKOP_00318	2273	2371	-98	Hypothetical											
3	NBGENKOP_00319	2434	2772	+338	putative chaperone CsaA									K06878	"tRNA-binding protein"
3	NBGENKOP_00320	3148	4335	+1187	1,3-propanediol dehydrogenase											
3	NBGENKOP_00321	4354	5778	+1424	3-succinoylsemialdehyde-pyridine dehydrogenase											
3	NBGENKOP_00322	5993	7654	-1661	N-acetylgalactosamine-6-O-sulfatase				Sulfatase			SulfAtlas=lcl|A0Z9E1_S1_41|A0Z9E1_9GAMM Sulfatase family				
3	NBGENKOP_00323	7671	8498	-827	Hypothetical											
3	NBGENKOP_00324	8655	9143	-488	Hypothetical											
3	NBGENKOP_00325	9286	10422	-1136	Hypothetical											
3	NBGENKOP_00326	10545	10940	+395	Hypothetical											
3	NBGENKOP_00327	10966	11577	-611	Maleamate amidohydrolase									K13995	"maleamate amidohydrolase [EC:3.5.1.107]"
3	NBGENKOP_00328	11667	14195	-2528	Vitamin B12 transporter BtuB									K02014	"iron complex outermembrane recepter protein"
3	NBGENKOP_00329	14269	16152	-1883	Acetophenone carboxylase delta subunit											
3	NBGENKOP_00330	16155	18236	-2081	Acetophenone carboxylase gamma subunit									K01473	"N-methylhydantoinase A [EC:3.5.2.14]"
3	NBGENKOP_00331	18301	19218	-917	(R)-citramalyl-CoA lyase									K01640	"hydroxymethylglutaryl-CoA lyase [EC:4.1.3.4]"
3	NBGENKOP_00332	19215	20414	-1199	Acetyl-CoA:oxalate CoA-transferase											
3	NBGENKOP_00333	20706	21488	+782	putative fructoselysine utilization operon transcriptional repressor											
3	NBGENKOP_00334	21764	22132	-368	Hypothetical											
3	NBGENKOP_00335	22177	23094	-917	Hypothetical											
3	NBGENKOP_00336	23135	25516	-2381	Aculeacin-A acylase						MEROPS=Aculeacin-A acylase MER0030255			K07116	"acyl-homoserine-lactone acylase [EC:3.5.1.97]"
3	NBGENKOP_00337	26335	26847	-512	Hypothetical									K17893	"ubiquinol oxidase [EC:1.10.3.11]"
3	NBGENKOP_00338	27428	28282	-854	Acetylglutamate kinase									K00930	"acetylglutamate kinase [EC:2.7.2.8]"
3	NBGENKOP_00339	28279	29337	-1058	N-acetyl-gamma-glutamyl-phosphate reductase									K00145	"N-acetyl-gamma-glutamyl-phosphate reductase [EC:1.2.1.38]"
3	NBGENKOP_00340	29334	30368	-1034	Succinylglutamate desuccinylase									K05526	"succinylglutamate desuccinylase [EC:3.5.1.96]"
3	NBGENKOP_00341	30373	31716	-1343	N-succinylarginine dihydrolase									K01484	"succinylarginine dihydrolase [EC:3.5.3.23]"
3	NBGENKOP_00342	31778	32794	-1016	Arginine N-succinyltransferase									K00673	"arginine N-succinyltransferase [EC:2.3.1.109]"
3	NBGENKOP_00343	32848	34212	-1364	Putrescine--pyruvate aminotransferase									K15785	"L-2,4-diaminobutyrate transaminase [EC:2.6.1.76]"
3	NBGENKOP_00344	34439	34882	+443	Regulatory protein AsnC											
3	NBGENKOP_00345	34965	35840	-875	Oxidoreductase UcpA							SulfAtlas=lcl|A0A0L7RJP2_S1_2|A0A0L7RJP2_9HYME Arylsulfatase I				
3	NBGENKOP_00346	36353	36766	+413	Hypothetical											
3	NBGENKOP_00347	36772	36984	+212	Hypothetical									K07729	"putative transcriptional regulator"
3	NBGENKOP_00348	37335	38183	+848	Hypothetical											
3	NBGENKOP_00349	38335	38508	+173	Hypothetical											
3	NBGENKOP_00350	38647	41952	+3305	Fused isobutyryl-CoA mutase									K11942	"isobutyryl-CoA mutase [EC:5.4.99.13]"
3	NBGENKOP_00351	42065	42682	+617	Hypothetical											
3	NBGENKOP_00352	43281	44438	+1157	Histidinol-phosphate aminotransferase											
3	NBGENKOP_00353	44438	45760	+1322	Alanine dehydrogenase											
3	NBGENKOP_00354	45803	46774	+971	Stress response kinase A									K18201	"hydroxylysine kinase [EC:2.7.1.81]"
3	NBGENKOP_00355	46784	47953	+1169	Histidinol-phosphate aminotransferase											
3	NBGENKOP_00356	48468	49046	-578	HTH-type transcriptional repressor											
3	NBGENKOP_00357	49342	50073	-731	malonic semialdehyde reductase RutE									K09019	"3-hydroxypropanoate dehydrogenase [EC:1.1.1.-]"
3	NBGENKOP_00358	50092	51168	-1076	Hypothetical											
3	NBGENKOP_00359	51215	52087	-872	Hypothetical									K00799	"glutathione S-transferase [EC:2.5.1.18]"
3	NBGENKOP_00360	52244	54499	-2255	Vitamin B12 transporter BtuB									K02014	"iron complex outermembrane recepter protein"
3	NBGENKOP_00361	54753	56231	-1478	Putative 3-oxopropanoate dehydrogenase									K00140	"malonate-semialdehyde dehydrogenase (acetylating) / methylmalonate-semialdehyde dehydrogenase [EC:1.2.1.18 1.2.1.27]"
3	NBGENKOP_00362	56604	58184	+1580	putative NADH-specific resorcinol 4-hydroxylase							SulfAtlas=lcl|A0A1F5LJF3_S1_4|A0A1F5LJF3_9EURO Uncharacterized protein		K05712	"3-(3-hydroxy-phenyl)propionate hydroxylase [EC:1.14.13.127]"
3	NBGENKOP_00363	58476	59984	+1508	Arylsulfatase				Sulfatase			SulfAtlas=lcl|A0A0U2X6V3_S1_32|A0A0U2X6V3_9BACT Sulfatase domain-containing...		K01135	"arylsulfatase B [EC:3.1.6.12]"
3	NBGENKOP_00364	60146	61006	+860	Protein LigF									K00799	"glutathione S-transferase [EC:2.5.1.18]"
3	NBGENKOP_00365	61038	61961	-923	Hypothetical							SulfAtlas=lcl|A0A1Q9EKW5_S1_6|A0A1Q9EKW5_SYMMI Dynein heavy				
3	NBGENKOP_00366	62407	63315	-908	Hypothetical											
3	NBGENKOP_00367	63324	63440	-116	Hypothetical											
3	NBGENKOP_00368	63608	63829	+221	Hypothetical									K07727	"putative transcriptional regulator"
3	NBGENKOP_00369	63882	64487	+605	Hypothetical											
3	NBGENKOP_00370	64842	65126	-284	Hypothetical											
3	NBGENKOP_00371	65126	65602	-476	Hypothetical											
3	NBGENKOP_00372	66292	66972	-680	Hypothetical											
3	NBGENKOP_00373	67343	67681	-338	Hypothetical											
3	NBGENKOP_00374	67678	67926	-248	Hypothetical											
3	NBGENKOP_00375	67930	68097	-167	Hypothetical											
3	NBGENKOP_00376	68678	69160	-482	Hypothetical											
3	NBGENKOP_00377	69194	69886	-692	Hypothetical											
3	NBGENKOP_00378	69886	70878	-992	Hypothetical											
3	NBGENKOP_00379	70844	72091	-1247	Type I restriction enzyme EcoR124II R protein									K01153	"type I restriction enzyme, R subunit [EC:3.1.21.3]"
3	NBGENKOP_00380	72130	72948	-818	Hypothetical											
3	NBGENKOP_00381	73383	73724	-341	Hypothetical									K01154	"type I restriction enzyme, S subunit [EC:3.1.21.3]"
3	NBGENKOP_00382	74044	74442	-398	Hypothetical											
3	NBGENKOP_00383	74417	74977	-560	putative type I restriction enzymeP M protein									K03427	"type I restriction enzyme M protein [EC:2.1.1.72]"
3	NBGENKOP_00384	75411	75722	-311	Hypothetical											
3	NBGENKOP_00385	75910	76518	-608	DNA-invertase hin									K14060	"putative DNA-invertase from lambdoid prophage Rac"
3	NBGENKOP_00386	76524	77738	-1214	Tyrosine recombinase XerC											
3	NBGENKOP_00387	77860	78294	-434	GMP synthase [glutamine-hydrolyzing]									K01951	"GMP synthase (glutamine-hydrolysing) [EC:6.3.5.2]"
3	NBGENKOP_00388	78251	79438	-1187	GMP synthase [glutamine-hydrolyzing]						MEROPS=GMP synthase [glutamine-hydrolyzing]			K01951	"GMP synthase (glutamine-hydrolysing) [EC:6.3.5.2]"
3	NBGENKOP_00389	79509	80102	-593	Inosine-5'-monophosphate dehydrogenase											
3	NBGENKOP_00390	80243	80482	-239	Inosine-5'-monophosphate dehydrogenase											
3	NBGENKOP_00391	80636	80986	-350	Inosine-5'-monophosphate dehydrogenase											
3	NBGENKOP_00392	81222	82586	+1364	Exodeoxyribonuclease 7 large subunit									K03601	"exodeoxyribonuclease VII large subunit [EC:3.1.11.6]"
3	NBGENKOP_00393	82633	84024	-1391	GTPase Der									K03977	"GTPase"
3	NBGENKOP_00394	84086	85228	-1142	Outer membrane protein assembly factor BamB									K17713	"outer membrane protein assembly factor BamB"
3	NBGENKOP_00395	85225	85962	-737	Hypothetical											
3	NBGENKOP_00396	85972	87246	-1274	Histidine--tRNA ligase									K01892	"histidyl-tRNA synthetase [EC:6.1.1.21]"
3	NBGENKOP_00397	87259	88338	-1079	4-hydroxy-3-methylbut-2-en-1-yl diphosphate synthase (flavodoxin)									K03526	"(E)-4-hydroxy-3-methylbut-2-enyl-diphosphate synthase [EC:1.17.7.1 1.17.7.3]"
3	NBGENKOP_00398	88542	89708	-1166	Dual-specificity RNA methyltransferase RlmN									K06941	"23S rRNA (adenine2503-C2)-methyltransferase [EC:2.1.1.192]"
3	NBGENKOP_00399	89730	90155	-425	Nucleoside diphosphate kinase									K00940	"nucleoside-diphosphate kinase [EC:2.7.4.6]"
3	NBGENKOP_00400	90325	91317	-992	Hypothetical											
3	NBGENKOP_00401	91362	92837	-1475	Succinyl-diaminopimelate desuccinylase						MEROPS=Succinyl-diaminopimelate desuccinylase MER0033183			K13049	"carboxypeptidase PM20D1 [EC:3.4.17.-]"
3	NBGENKOP_00402	92883	93080	-197	Protein IscX											
3	NBGENKOP_00403	93133	94110	-977	Hypothetical						MEROPS=Hypothetical MER0036049					
3	NBGENKOP_00404	94123	94461	-338	2Fe-2S ferredoxin									K04755	"ferredoxin, 2Fe-2S"
3	NBGENKOP_00405	94495	96363	-1868	Chaperone protein HscA									K04044	"molecular chaperone HscA"
3	NBGENKOP_00406	96367	96924	-557	Co-chaperone protein HscB 							SulfAtlas=lcl|A0A182WAT6_S1_6|A0A182WAT6_9DIPT J domain-containing		K04082	"molecular chaperone HscB"
3	NBGENKOP_00407	96940	97251	-311	Iron-binding protein IscA									K13628	"iron-sulfur cluster assembly protein"
3	NBGENKOP_00408	97273	97656	-383	Iron-sulfur cluster assembly scaffold protein IscU									K04488	"nitrogen fixation protein NifU and related proteins"
3	NBGENKOP_00409	97710	98924	-1214	Cysteine desulfurase IscS									K04487	"cysteine desulfurase [EC:2.8.1.7]"
3	NBGENKOP_00410	98938	99414	-476	HTH-type transcriptional regulator IscR									K13643	"Rrf2 family transcriptional regulator, iron-sulfur cluster assembly transcription factor"
3	NBGENKOP_00411	99514	100263	-749	tRNA (cytidine/uridine/adenosine-2'-O-)-methyltransferase TrmJ									K15396	"tRNA (cytidine32/uridine32-2'-O)-methyltransferase [EC:2.1.1.200]"
3	NBGENKOP_00412	100389	101192	+803	Inositol-1-monophosphatase									K01092	"myo-inositol-1(or 4)-monophosphatase [EC:3.1.3.25]"
3	NBGENKOP_00413	101251	101712	+461	O-succinylhomoserine sulfhydrylase											
3	NBGENKOP_00414	101726	102721	-995	Hypothetical											
3	NBGENKOP_00415	102718	103623	-905	Hypothetical											
3	NBGENKOP_00416	103664	105532	-1868	Hypothetical											
3	NBGENKOP_00417	105764	107062	+1298	Serine/threonine exchanger SteT											
3	NBGENKOP_00418	107122	108540	-1418	3-succinoylsemialdehyde-pyridine dehydrogenase											
3	NBGENKOP_00419	108626	109054	-428	Thiol-disulfide oxidoreductase ResA									K02199	"cytochrome c biogenesis protein CcmG, thiol:disulfide interchange protein DsbE"
3	NBGENKOP_00420	109263	109607	+344	putative protein YfgD									K00537	"arsenate reductase (glutaredoxin) [EC:1.20.4.1]"
3	NBGENKOP_00421	109607	110209	+602	NAD(P)H dehydrogenase (quinone)	AA6	AA6							K03809	"NAD(P)H dehydrogenase (quinone) [EC:1.6.5.2]"
3	NBGENKOP_00422	110244	110588	+344	Hypothetical											
3	NBGENKOP_00423	110620	112482	+1862	Protease 4						MEROPS=Protease 4 MER0001299			K04773	"protease IV [EC:3.4.21.-]"
3	NBGENKOP_00424	112686	113387	-701	DnaA regulatory inactivator Hda									K10763	"DnaA-homolog protein"
3	NBGENKOP_00425	113384	114484	-1100	Hypothetical									K09938	"uncharacterized protein"
3	NBGENKOP_00426	114639	115694	+1055	Phosphoribosylformylglycinamidine cyclo-ligase									K01933	"phosphoribosylformylglycinamidine cyclo-ligase [EC:6.3.3.1]"
3	NBGENKOP_00427	115691	116365	+674	Phosphoribosylglycinamide formyltransferase									K11175	"phosphoribosylglycinamide formyltransferase 1 [EC:2.1.2.2]"
3	NBGENKOP_00428	116423	117205	+782	Hypothetical											
3	NBGENKOP_00429	117202	118050	+848	Hypothetical											
3	NBGENKOP_00430	118079	118612	-533	dCTP deaminase									K01494	"dCTP deaminase [EC:3.5.4.13]"
3	NBGENKOP_00431	118762	119565	-803	Iron-sulfur cluster carrier protein									K03593	"ATP-binding protein involved in chromosome partitioning"
3	NBGENKOP_00432	119699	121720	+2021	Methionine--tRNA ligase									K01874	"methionyl-tRNA synthetase [EC:6.1.1.10]"
3	NBGENKOP_00433	121863	122438	+575	Ion-translocating oxidoreductase complex subunit A									K03617	"Na+-translocating ferredoxin:NAD+ oxidoreductase subunit A"
3	NBGENKOP_00434	122439	123047	+608	Ion-translocating oxidoreductase complex subunit B									K03616	"Na+-translocating ferredoxin:NAD+ oxidoreductase subunit B [EC:7.2.1.2]"
3	NBGENKOP_00435	123044	124777	+1733	Ion-translocating oxidoreductase complex subunit C									K03615	"Na+-translocating ferredoxin:NAD+ oxidoreductase subunit C [EC:7.2.1.2]"
3	NBGENKOP_00436	124777	125844	+1067	Ion-translocating oxidoreductase complex subunit D									K03614	"Na+-translocating ferredoxin:NAD+ oxidoreductase subunit D [EC:7.2.1.2]"
3	NBGENKOP_00437	125841	126491	+650	Ion-translocating oxidoreductase complex subunit G									K03612	"Na+-translocating ferredoxin:NAD+ oxidoreductase subunit G"
3	NBGENKOP_00438	126488	127201	+713	Ion-translocating oxidoreductase complex subunit E									K03613	"Na+-translocating ferredoxin:NAD+ oxidoreductase subunit E"
3	NBGENKOP_00439	127212	127658	-446	Hypothetical									K06991	"uncharacterized protein"
3	NBGENKOP_00440	127761	128141	-380	Hypothetical											
3	NBGENKOP_00441	128277	129173	-896	Trans-2,3-dihydro-3-hydroxyanthranilate isomerase									K06998	"trans-2,3-dihydro-3-hydroxyanthranilate isomerase [EC:5.3.3.17]"
3	NBGENKOP_00442	129199	130149	-950	L-threo-3-hydroxyaspartate ammonia-lyase									K01754	"threonine dehydratase [EC:4.3.1.19]"
3	NBGENKOP_00443	130240	131454	-1214	Argininosuccinate synthase									K01940	"argininosuccinate synthase [EC:6.3.4.5]"
3	NBGENKOP_00444	131491	132297	-806	Methionyl-tRNA formyltransferase											
3	NBGENKOP_00445	132403	133437	+1034	Dihydroorotase						MEROPS=Dihydroorotase MER0061068 -					
3	NBGENKOP_00446	133437	134078	+641	Ribonuclease T									K03683	"ribonuclease T [EC:3.1.13.-]"
3	NBGENKOP_00447	134156	135646	-1490	Sodium/proton-dependent alanine carrier protein									K03310	"alanine or glycine:cation symporter, AGCS family"
3	NBGENKOP_00448	135737	136216	-479	Hypothetical											
3	NBGENKOP_00449	136461	138731	+2270	NADP-dependent malic enzyme											
3	NBGENKOP_00450	138745	139530	-785	Ribosomal RNA small subunit methyltransferase I									K07056	"16S rRNA (cytidine1402-2'-O)-methyltransferase [EC:2.1.1.198]"
3	NBGENKOP_00451	139592	140245	+653	Hypothetical											
3	NBGENKOP_00452	140205	141428	+1223	Penicillin-binding protein activator LpoA									K07121	"uncharacterized protein"
3	NBGENKOP_00453	141457	141855	+398	Hypothetical									K07460	"putative endonuclease"
3	NBGENKOP_00454	141925	142488	+563	DnaA initiator-associating protein DiaA											
3	NBGENKOP_00455	142489	143055	+566	Hypothetical									K04065	"hyperosmotically inducible periplasmic protein"
3	NBGENKOP_00456	143080	144258	-1178	Acetyl-CoA acetyltransferase									K00626	"acetyl-CoA C-acetyltransferase [EC:2.3.1.9]"
3	NBGENKOP_00457	144292	144714	-422	Hypothetical									K03600	"stringent starvation protein B"
3	NBGENKOP_00458	144730	145350	-620	Stringent starvation protein A									K03599	"stringent starvation protein A"
3	NBGENKOP_00459	145459	147495	-2036	Cytochrome b/c1									K00412	"ubiquinol-cytochrome c reductase cytochrome b subunit"
3	NBGENKOP_00460	147498	148103	-605	Ubiquinol-cytochrome c reductase iron-sulfur subunit									K00411	"ubiquinol-cytochrome c reductase iron-sulfur subunit [EC:7.1.1.8]"
3	NBGENKOP_00461	148322	148714	-392	30S ribosomal protein S9									K02996	"small subunit ribosomal protein S9"
3	NBGENKOP_00462	148876	149157	-281	50S ribosomal protein L13									K02871	"large subunit ribosomal protein L13"
3	NBGENKOP_00463	149269	150378	-1109	Cell division protein ZapE									K06916	"cell division protein ZapE"
3	NBGENKOP_00464	150575	151189	+614	Hypothetical									K09908	"uncharacterized protein"
3	NBGENKOP_00465	152020	152817	+797	Serine acetyltransferase									K00640	"serine O-acetyltransferase [EC:2.3.1.30]"
3	NBGENKOP_00466	152831	153793	-962	Elongation factor P--(R)-beta-lysine ligase									K04568	"elongation factor P--(R)-beta-lysine ligase [EC:6.3.1.-]"
3	NBGENKOP_00467	153844	154410	-566	Elongation factor P									K02356	"elongation factor P"
3	NBGENKOP_00468	154496	155731	-1235	Phosphoserine phosphatase SerB2									K01079	"phosphoserine phosphatase [EC:3.1.3.3]"
3	NBGENKOP_00469	155827	157029	+1202	Hypothetical											
3	NBGENKOP_00470	157033	157197	-164	Hypothetical											
3	NBGENKOP_00471	157207	157989	-782	Serine acetyltransferase									K00640	"serine O-acetyltransferase [EC:2.3.1.30]"
3	NBGENKOP_00472	158016	158735	-719	Hypothetical									K07260	"zinc D-Ala-D-Ala carboxypeptidase [EC:3.4.17.14]"
3	NBGENKOP_00473	158888	159607	-719	Sugar fermentation stimulation protein A									K06206	"sugar fermentation stimulation protein A"
3	NBGENKOP_00474	159833	160333	+500	RNA polymerase-binding transcription factor DksA									K06204	"DnaK suppressor protein"
3	NBGENKOP_00475	160390	161283	+893	Glutamyl-Q tRNA(Asp) synthetase									K01894	"glutamyl-Q tRNA(Asp) synthetase [EC:6.1.1.-]"
3	NBGENKOP_00476	161546	164416	+2870	Adaptive-response sensory-kinase SasA											
3	NBGENKOP_00477	164485	165753	+1268	Regulatory protein AtoC											
3	NBGENKOP_00478	166094	167449	+1355	Poly(A) polymerase I									K00970	"poly(A) polymerase [EC:2.7.7.19]"
3	NBGENKOP_00479	167449	167937	+488	2-amino-4-hydroxy-6-hydroxymethyldihydropteridine pyrophosphokinase									K00950	"2-amino-4-hydroxy-6-hydroxymethyldihydropteridine diphosphokinase [EC:2.7.6.3]"
3	NBGENKOP_00480	167968	168690	+722	Thymidylate kinase									K15518	"deoxyguanosine kinase [EC:2.7.1.113]"
3	NBGENKOP_00481	168742	169533	+791	3-methyl-2-oxobutanoate hydroxymethyltransferase									K00606	"3-methyl-2-oxobutanoate hydroxymethyltransferase [EC:2.1.2.11]"
3	NBGENKOP_00482	169566	170051	+485	Hydroperoxy fatty acid reductase gpx1									K00432	"glutathione peroxidase [EC:1.11.1.9]"
3	NBGENKOP_00483	170052	171434	-1382	Amino-acid carrier protein AlsT									K03310	"alanine or glycine:cation symporter, AGCS family"
3	NBGENKOP_00484	171487	171891	-404	Ferric uptake regulation protein									K03711	"Fur family transcriptional regulator, ferric uptake regulator"
3	NBGENKOP_00485	171961	172308	+347	Outer membrane protein assembly factor BamE									K06186	"outer membrane protein assembly factor BamE"
3	NBGENKOP_00486	172378	172689	-311	Hypothetical									K09801	"uncharacterized protein"
3	NBGENKOP_00487	172700	173113	-413	Ribosome association toxin RatA									K18588	"coenzyme Q-binding protein COQ10"
3	NBGENKOP_00488	173157	174530	-1373	Hypothetical									K03308	"neurotransmitter:Na+ symporter, NSS family"
3	NBGENKOP_00489	174668	175141	+473	SsrA-binding protein									K03664	"SsrA-binding protein"
3	NBGENKOP_00490	175279	175995	+716	Sulfate transporter CysZ									K06203	"CysZ protein"
3	NBGENKOP_00491	175992	177395	-1403	ATP-dependent RNA helicase RhlB									K03732	"ATP-dependent RNA helicase RhlB [EC:3.6.4.13]"
3	NBGENKOP_00492	177592	179016	+1424	Multidrug resistance protein NorM									K03327	"multidrug resistance protein, MATE family"
3	NBGENKOP_00493	178985	179896	-911	Release factor glutamine methyltransferase									K02493	"release factor glutamine methyltransferase [EC:2.1.1.297]"
3	NBGENKOP_00494	179856	180938	-1082	Peptide chain release factor RF1									K02835	"peptide chain release factor 1"
3	NBGENKOP_00495	180991	182250	-1259	Glutamyl-tRNA reductase									K02492	"glutamyl-tRNA reductase [EC:1.2.1.70]"
3	NBGENKOP_00496	182451	184193	+1742	Beta-barrel assembly-enhancing protease											
3	NBGENKOP_00497	184205	184795	+590	Outer-membrane lipoprotein LolB									K02494	"outer membrane lipoprotein LolB"
3	NBGENKOP_00498	184797	185684	+887	4-diphosphocytidyl-2-C-methyl-D-erythritol kinase									K00919	"4-diphosphocytidyl-2-C-methyl-D-erythritol kinase [EC:2.7.1.148]"
3	NBGENKOP_00499	185663	185737	+74	tRNA-Gln(ttg)											
3	NBGENKOP_00500	185771	186712	+941	Ribose-phosphate pyrophosphokinase									K00948	"ribose-phosphate pyrophosphokinase [EC:2.7.6.1]"
3	NBGENKOP_00501	186802	187494	+692	50S ribosomal protein L25									K02897	"large subunit ribosomal protein L25"
3	NBGENKOP_00502	187497	188081	+584	Peptidyl-tRNA hydrolase									K01056	"peptidyl-tRNA hydrolase, PTH1 family [EC:3.1.1.29]"
3	NBGENKOP_00503	188132	189223	+1091	Ribosome-binding ATPase YchF									K06942	"ribosome-binding ATPase"
3	NBGENKOP_00504	189230	190144	+914	putative inner membrane transporter YhbE											
3	NBGENKOP_00505	190162	191061	-899	Hydrogen peroxide-inducible genes activator									K02521	"LysR family transcriptional regulator, positive regulator for ilvC"
3	NBGENKOP_00506	191232	192722	+1490	Ketol-acid reductoisomerase (NADP(+))									K00053	"ketol-acid reductoisomerase [EC:1.1.1.86]"
3	NBGENKOP_00507	192825	194006	-1181	3-ketoacyl-CoA thiolase									K00626	"acetyl-CoA C-acetyltransferase [EC:2.3.1.9]"
3	NBGENKOP_00508	194133	195749	-1616	Glycine betaine transporter OpuD											
3	NBGENKOP_00509	196013	196089	+76	tRNA-Met(cat)											
3	NBGENKOP_00510	196132	196554	-422	Hypothetical											
3	NBGENKOP_00511	197158	198696	+1538	Hypothetical											
3	NBGENKOP_00512	198731	200002	-1271	Hypothetical						MEROPS=Hypothetical MER0001289					
3	NBGENKOP_00513	200107	200859	-752	Hypothetical									K07090	"uncharacterized protein"
3	NBGENKOP_00514	201008	202234	-1226	L-fucose-proton symporter							SulfAtlas=lcl|A0A090WY32_S1_11|A0A090WY32_9FLAO N-acetyl glucosamine		K02429	"MFS transporter, FHS family, L-fucose permease"
3	NBGENKOP_00515	202590	203204	+614	Cysteine/O-acetylserine efflux protein									K11249	"cysteine/O-acetylserine efflux protein"
3	NBGENKOP_00516	203403	204638	+1235	Macrolide export protein MacA									K02005	"HlyD family secretion protein"
3	NBGENKOP_00517	204638	205372	+734	putative ABC transporter ATP-binding protein YknY									K02003	"putative ABC transport system ATP-binding protein"
3	NBGENKOP_00518	205365	206606	+1241	Macrolide export ATP-binding/permease protein MacB									K02004	"putative ABC transport system permease protein"
3	NBGENKOP_00519	206622	207878	-1256	Hypothetical						MEROPS=Hypothetical MER0241741			K06985	"aspartyl protease family protein"
3	NBGENKOP_00520	208031	208825	+794	Undecaprenyl-diphosphatase									K06153	"undecaprenyl-diphosphatase [EC:3.6.1.27]"
3	NBGENKOP_00521	208862	209527	-665	7-carboxy-7-deazaguanine synthase									K10026	"7-carboxy-7-deazaguanine synthase [EC:4.3.99.3]"
3	NBGENKOP_00522	210270	210494	+224	putative HTH-type transcriptional regulator											
3	NBGENKOP_00523	210543	212201	-1658	Dihydroorotate dehydrogenase									K17828	"dihydroorotate dehydrogenase (NAD+) catalytic subunit [EC:1.3.1.14]"
3	NBGENKOP_00524	212613	213032	+419	Hypothetical									K15977	"putative oxidoreductase"
3	NBGENKOP_00525	213194	213961	+767	(2Z,6E)-farnesyl diphosphate synthase									K15888	"tritrans,polycis-undecaprenyl-diphosphate synthase [geranylgeranyl-diphosphate specific] [EC:2.5.1.89]"
3	NBGENKOP_00526	213985	215409	-1424	Chaperone protein DnaK									K04046	"hypothetical chaperone protein"
3	NBGENKOP_00527	215765	217432	+1667	Long-chain-fatty-acid--CoA ligase FadD13							SulfAtlas=lcl|A0A1H7T6E2_S3|A0A1H7T6E2_STRJI Alkyl sulfatase				
3	NBGENKOP_00528	217436	217924	-488	L-asparaginase 1											
3	NBGENKOP_00529	218124	218774	+650	ECF RNA polymerase sigma factor RpoE									K03088	"RNA polymerase sigma-70 factor, ECF subfamily"
3	NBGENKOP_00530	218771	219454	+683	Anti-sigma-E factor ChrR									K07167	"putative transcriptional regulator"
3	NBGENKOP_00531	219628	220407	-779	Imidazole glycerol phosphate synthase subunit HisF									K02500	"imidazole glycerol-phosphate synthase subunit HisF [EC:4.3.2.10]"
3	NBGENKOP_00532	220404	221000	-596	Riboflavin biosynthesis protein									K01497	"GTP cyclohydrolase II [EC:3.5.4.25]"
3	NBGENKOP_00533	221101	224406	-3305	Cobalt-zinc-cadmium resistance protein CzcA											
3	NBGENKOP_00534	224406	225578	-1172	Multidrug resistance protein MdtE											
3	NBGENKOP_00535	225616	226101	-485	Phosphatidylglycerophosphatase A									K01095	"phosphatidylglycerophosphatase A [EC:3.1.3.27]"
3	NBGENKOP_00536	226091	227098	-1007	Thiamine-monophosphate kinase									K00946	"thiamine-monophosphate kinase [EC:2.7.4.16]"
3	NBGENKOP_00537	227123	227563	-440	Transcription antitermination protein NusB									K03625	"transcription antitermination protein NusB"
3	NBGENKOP_00538	227564	228046	-482	6,7-dimethyl-8-ribityllumazine synthase									K00794	"6,7-dimethyl-8-ribityllumazine synthase [EC:2.5.1.78]"
3	NBGENKOP_00539	228102	229220	-1118	Riboflavin biosynthesis protein RibBA									K14652	"3,4-dihydroxy 2-butanone 4-phosphate synthase / GTP cyclohydrolase II [EC:4.1.99.12 3.5.4.25]"
3	NBGENKOP_00540	229250	229858	-608	Riboflavin synthase									K00793	"riboflavin synthase [EC:2.5.1.9]"
3	NBGENKOP_00541	229932	231053	-1121	Riboflavin biosynthesis protein RibD									K11752	"diaminohydroxyphosphoribosylaminopyrimidine deaminase / 5-amino-6-(5-phosphoribosylamino)uracil reductase [EC:3.5.4.26 1.1.1.193]"
3	NBGENKOP_00542	231050	231526	-476	Transcriptional repressor NrdR									K07738	"transcriptional repressor NrdR"
3	NBGENKOP_00543	231592	232305	-713	Hypothetical											
3	NBGENKOP_00544	232372	233631	-1259	Serine hydroxymethyltransferase									K00600	"glycine hydroxymethyltransferase [EC:2.1.2.1]"
3	NBGENKOP_00545	233749	235056	-1307	23S rRNA (uracil(1939)-C(5))-methyltransferase RlmD									K03215	"23S rRNA (uracil1939-C5)-methyltransferase [EC:2.1.1.190]"
3	NBGENKOP_00546	235148	235894	-746	Benzil reductase ((S)-benzoin forming)											
3	NBGENKOP_00547	235891	236292	-401	Hypothetical											
3	NBGENKOP_00548	236292	236792	-500	Hypothetical											
3	NBGENKOP_00549	236954	238264	+1310	Cryptochrome DASH									K01669	"deoxyribodipyrimidine photo-lyase [EC:4.1.99.3]"
3	NBGENKOP_00550	238770	239459	+689	Green-light absorbing proteorhodopsin									K04643	"sensory rhodopsin"
3	NBGENKOP_00551	239588	240556	+968	Hypothetical											
3	NBGENKOP_00552	240567	241475	+908	15-cis-phytoene synthase									K02291	"15-cis-phytoene synthase [EC:2.5.1.32]"
3	NBGENKOP_00553	241459	242589	+1130	Lycopene beta-cyclase									K06443	"lycopene beta-cyclase [EC:5.5.1.19]"
3	NBGENKOP_00554	242582	243394	+812	Beta-carotene 15,15'-dioxygenase									K21817	"beta-carotene 15,15'-dioxygenase [EC:1.13.11.63]"
3	NBGENKOP_00555	243391	244404	+1013	Isopentenyl-diphosphate delta-isomerase									K01823	"isopentenyl-diphosphate Delta-isomerase [EC:5.3.3.2]"
3	NBGENKOP_00556	244722	246881	+2159	Catalase-peroxidase	AA2	AA2							K03782	"catalase-peroxidase [EC:1.11.1.21]"
3	NBGENKOP_00557	246951	247496	-545	Long-chain-fatty-acid--CoA ligase FadD13							SulfAtlas=lcl|A0A1H7T6E2_S3|A0A1H7T6E2_STRJI Alkyl sulfatase				
3	NBGENKOP_00558	247474	247956	-482	Bile acid-coenzyme A ligase							SulfAtlas=lcl|A0A1H7T6E2_S3|A0A1H7T6E2_STRJI Alkyl sulfatase				
3	NBGENKOP_00559	247986	248498	-512	Long-chain-fatty-acid--CoA ligase FadD13											
3	NBGENKOP_00560	248678	249778	+1100	Carnitinyl-CoA dehydratase											
3	NBGENKOP_00561	249819	251426	+1607	Phytoene desaturase (lycopene-forming)									K10027	"phytoene desaturase [EC:1.3.99.26 1.3.99.28 1.3.99.29 1.3.99.31]"
3	NBGENKOP_00562	251511	251633	-122	Hypothetical											
3	NBGENKOP_00563	251712	253481	+1769	N-substituted formamide deformylase											
3	NBGENKOP_00564	253758	255944	+2186	Hypothetical									K19519	"transforming growth factor-beta-induced protein"
3	NBGENKOP_00565	256031	257971	-1940	Beta-hexosaminidase	GH3	GH3							K05349	"beta-glucosidase [EC:3.2.1.21]"
3	NBGENKOP_00566	258170	258568	+398	Hypothetical											
3	NBGENKOP_00567	258582	258950	-368	Hypothetical											
3	NBGENKOP_00568	259227	259772	+545	putative protein YaeQ											
3	NBGENKOP_00569	259858	262041	+2183	Glutaryl-7-aminocephalosporanic-acid acylase						MEROPS=Glutaryl-7-aminocephalosporanic-acid acylase MER0006198			K07116	"acyl-homoserine-lactone acylase [EC:3.5.1.97]"
3	NBGENKOP_00570	262044	264713	-2669	Hypothetical											
3	NBGENKOP_00571	264719	266197	-1478	Hypothetical											
3	NBGENKOP_00572	266431	267369	+938	Ribosome biogenesis GTPase A									K14540	"ribosome biogenesis GTPase A"
3	NBGENKOP_00573	267372	268562	-1190	putative protein											
3	NBGENKOP_00574	268559	269128	-569	Hypothetical									K09941	"uncharacterized protein"
4	NBGENKOP_00575	5	89	-84	tRNA-Leu(caa)											
4	NBGENKOP_00576	269	1315	+1046	S-adenosylmethionine:tRNA ribosyltransferase-isomerase									K07568	"S-adenosylmethionine:tRNA ribosyltransferase-isomerase [EC:2.4.99.17]"
4	NBGENKOP_00577	1312	2451	+1139	Queuine tRNA-ribosyltransferase									K00773	"queuine tRNA-ribosyltransferase [EC:2.4.2.29]"
4	NBGENKOP_00578	2517	4364	+1847	Protein translocase subunit SecD									K03072	"preprotein translocase subunit SecD"
4	NBGENKOP_00579	4375	5289	+914	Protein translocase subunit SecF									K03074	"preprotein translocase subunit SecF"
4	NBGENKOP_00580	5356	5790	-434	Hypothetical											
4	NBGENKOP_00581	5796	6671	-875	Crotonyl-CoA hydratase											
4	NBGENKOP_00582	6872	8248	+1376	Beta-alanine--pyruvate aminotransferase									K00822	"beta-alanine--pyruvate transaminase [EC:2.6.1.18]"
4	NBGENKOP_00583	8285	8719	-434	Hypothetical											
4	NBGENKOP_00584	8845	9264	-419	Transcriptional regulator MntR									K11924	"DtxR family transcriptional regulator, manganese transport regulator"
4	NBGENKOP_00585	9387	11531	+2144	Vitamin B12 transporter BtuB									K02014	"iron complex outermembrane recepter protein"
4	NBGENKOP_00586	11542	12045	+503	Hypothetical											
4	NBGENKOP_00587	12077	12565	-488	DNA-binding transcriptional activator DecR									K03719	"Lrp/AsnC family transcriptional regulator, leucine-responsive regulatory protein"
4	NBGENKOP_00588	12844	14043	+1199	2-oxoisovalerate dehydrogenase subunit alpha									K00166	"2-oxoisovalerate dehydrogenase E1 component alpha subunit [EC:1.2.4.4]"
4	NBGENKOP_00589	14054	15031	+977	2-oxoisovalerate dehydrogenase subunit beta									K00167	"2-oxoisovalerate dehydrogenase E1 component beta subunit [EC:1.2.4.4]"
4	NBGENKOP_00590	15066	16295	+1229	Dihydrolipoyllysine-residue acetyltransferase component of pyruvate dehydrogenase complex									K09699	"2-oxoisovalerate dehydrogenase E2 component (dihydrolipoyl transacylase) [EC:2.3.1.168]"
4	NBGENKOP_00591	16391	17707	-1316	Imidazolonepropionase						MEROPS=Imidazolonepropionase MER0005900 -					
4	NBGENKOP_00592	17895	18827	+932	Hypothetical											
4	NBGENKOP_00593	18893	21484	-2591	Vitamin B12 transporter BtuB									K02014	"iron complex outermembrane recepter protein"
4	NBGENKOP_00594	21716	23728	-2012	Lipopolysaccharide assembly protein B											
4	NBGENKOP_00595	23921	25129	+1208	4-methylaminobutanoate oxidase (formaldehyde-forming)											
4	NBGENKOP_00596	25139	25321	+182	Hypothetical											
4	NBGENKOP_00597	25272	26333	+1061	Aminomethyltransferase											
4	NBGENKOP_00598	26337	27638	-1301	Hypothetical											
4	NBGENKOP_00599	27911	29524	+1613	4,4'-diapolycopene oxygenase											
4	NBGENKOP_00600	29517	31076	+1559	Phytoene desaturase (lycopene-forming)											
4	NBGENKOP_00601	31076	32293	+1217	Aminomethyltransferase											
4	NBGENKOP_00602	32320	32721	+401	Putative glutathione-dependent formaldehyde-activating enzyme											
4	NBGENKOP_00603	32753	33283	+530	Hypothetical									K06995	"uncharacterized protein"
4	NBGENKOP_00604	33343	35307	+1964	Hypothetical											
4	NBGENKOP_00605	35352	36200	+848	Hypothetical											
4	NBGENKOP_00606	36284	37012	+728	Hypothetical											
4	NBGENKOP_00607	36954	37838	+884	4,4'-diapophytoene desaturase (4,4'-diaponeurosporene-forming)											
4	NBGENKOP_00608	37841	39460	+1619	4,4'-diapolycopene oxygenase											
4	NBGENKOP_00609	39453	40670	+1217	Aminomethyltransferase											
4	NBGENKOP_00610	40686	41270	+584	Putative metal-sulfur cluster biosynthesis proteins YuaD											
4	NBGENKOP_00611	41360	43633	+2273	Hypothetical											
4	NBGENKOP_00612	43759	44514	+755	HTH-type transcriptional activator RhaR											
4	NBGENKOP_00613	44591	45940	+1349	Gamma-glutamylputrescine oxidoreductase									K09471	"gamma-glutamylputrescine oxidase [EC:1.4.3.-]"
4	NBGENKOP_00614	45982	47895	+1913	Hypothetical									K00316	"spermidine dehydrogenase [EC:1.5.99.6]"
4	NBGENKOP_00615	47970	48536	+566	Hypothetical											
4	NBGENKOP_00616	48573	49163	-590	Hypothetical											
4	NBGENKOP_00617	49265	50065	-800	putative oxidoreductase							SulfAtlas=lcl|A0A0L7RJP2_S1_2|A0A0L7RJP2_9HYME Arylsulfatase I				
4	NBGENKOP_00618	50069	51355	-1286	Ferredoxin--NADP reductase									K00485	"dimethylaniline monooxygenase (N-oxide forming) [EC:1.14.13.8]"
4	NBGENKOP_00619	51447	52049	+602	Hypothetical											
4	NBGENKOP_00620	52188	53219	+1031	putative xanthine dehydrogenase subunit A									K07402	"xanthine dehydrogenase accessory factor"
4	NBGENKOP_00621	53216	53794	+578	Bifunctional protein GlmU									K07141	"molybdenum cofactor cytidylyltransferase [EC:2.7.7.76]"
4	NBGENKOP_00622	53910	54416	+506	Isoquinoline 1-oxidoreductase subunit alpha									K07302	"isoquinoline 1-oxidoreductase subunit alpha [EC:1.3.99.16]"
4	NBGENKOP_00623	54409	56646	+2237	Isoquinoline 1-oxidoreductase subunit beta									K07303	"isoquinoline 1-oxidoreductase subunit beta [EC:1.3.99.16]"
4	NBGENKOP_00624	56777	57589	-812	Inner membrane ABC transporter permease protein YdcV									K11074	"putrescine transport system permease protein"
4	NBGENKOP_00625	57592	58515	-923	Putrescine transport system permease protein PotH									K11075	"putrescine transport system permease protein"
4	NBGENKOP_00626	58512	59669	-1157	Spermidine/putrescine import ATP-binding protein PotA									K11076	"putrescine transport system ATP-binding protein [EC:7.6.2.16]"
4	NBGENKOP_00627	59693	60850	-1157	Spermidine-binding periplasmic protein SpuE									K11073	"putrescine transport system substrate-binding protein"
4	NBGENKOP_00628	60852	62012	-1160	Acyl-CoA dehydrogenase											
4	NBGENKOP_00629	62029	62679	-650	HTH-type transcriptional regulator BetI									K02167	"TetR/AcrR family transcriptional regulator, transcriptional repressor of bet genes"
4	NBGENKOP_00630	62901	64517	+1616	Phytoene desaturase (lycopene-forming)											
4	NBGENKOP_00631	64510	66087	+1577	Phytoene desaturase (lycopene-forming)											
4	NBGENKOP_00632	66084	67265	+1181	Aminomethyltransferase									K00605	"aminomethyltransferase [EC:2.1.2.10]"
4	NBGENKOP_00633	67265	69355	+2090	Trans-feruloyl-CoA synthase FCS1											
4	NBGENKOP_00634	69381	70760	+1379	Gamma-glutamylputrescine synthetase PuuA									K01915	"glutamine synthetase [EC:6.3.1.2]"
4	NBGENKOP_00635	70875	72137	+1262	Carnitine monooxygenase oxygenase subunit									K00479	"glycine betaine catabolism A"
4	NBGENKOP_00636	72157	73440	+1283	Gamma-glutamylputrescine oxidoreductase									K09471	"gamma-glutamylputrescine oxidase [EC:1.4.3.-]"
4	NBGENKOP_00637	73449	74159	+710	Hypothetical						MEROPS=Hypothetical MER0043475					
4	NBGENKOP_00638	74178	75605	+1427	Putrescine--pyruvate aminotransferase											
4	NBGENKOP_00639	75598	76509	+911	Agmatinase									K01480	"agmatinase [EC:3.5.3.11]"
4	NBGENKOP_00640	76637	77488	-851	Formamidase											
4	NBGENKOP_00641	77491	78708	-1217	Hypothetical											
4	NBGENKOP_00642	78718	80316	-1598	Hypothetical											
4	NBGENKOP_00643	80306	81886	-1580	Hypothetical											
4	NBGENKOP_00644	81987	84428	-2441	Vitamin B12 transporter BtuB									K02014	"iron complex outermembrane recepter protein"
4	NBGENKOP_00645	84616	85236	-620	Hypothetical											
4	NBGENKOP_00646	85345	85470	-125	Hypothetical											
4	NBGENKOP_00647	85427	86521	-1094	HTH-type transcriptional regulator BetI									K02167	"TetR/AcrR family transcriptional regulator, transcriptional repressor of bet genes"
4	NBGENKOP_00648	86657	88072	+1415	Isoleucine 2-epimerase											
4	NBGENKOP_00649	88072	88386	+314	Hypothetical											
4	NBGENKOP_00650	88465	90642	+2177	Asp/Glu-specific dipeptidyl-peptidase						MEROPS=Asp/Glu-specific dipeptidyl-peptidase MER0039993					
4	NBGENKOP_00651	90719	92938	-2219	Neutral endopeptidase						MEROPS=Neutral endopeptidase MER0004775			K07386	"putative endopeptidase [EC:3.4.24.-]"
4	NBGENKOP_00652	92975	95782	-2807	Hypothetical											
4	NBGENKOP_00653	96125	97438	+1313	6-aminohexanoate-dimer hydrolase						MEROPS=6-aminohexanoate-dimer hydrolase MER0000459					
4	NBGENKOP_00654	97445	98527	+1082	Hypothetical											
4	NBGENKOP_00655	98564	99814	+1250	Hypothetical									K15537	"alkylglycerol monooxygenase [EC:1.14.16.5]"
4	NBGENKOP_00656	99848	101650	+1802	Methylmalonyl-CoA carboxyltransferase 12S subunit											
4	NBGENKOP_00657	101681	102877	+1196	Hypothetical											
4	NBGENKOP_00658	102964	104682	+1718	Para-nitrobenzyl esterase						MEROPS=Para-nitrobenzyl esterase MER0030934			K03929	"para-nitrobenzyl esterase [EC:3.1.1.-]"
4	NBGENKOP_00659	104795	105199	-404	Hypothetical											
4	NBGENKOP_00660	105516	105986	+470	Hypothetical											
4	NBGENKOP_00661	106135	109869	+3734	Hypothetical											
4	NBGENKOP_00662	109874	110374	+500	Hypothetical											
4	NBGENKOP_00663	110397	113627	+3230	Hypothetical											
4	NBGENKOP_00664	113684	114796	-1112	Hypothetical											
4	NBGENKOP_00665	114904	114990	-86	tRNA-Leu(cag)											
4	NBGENKOP_00666	115330	115650	+320	Hypothetical											
4	NBGENKOP_00667	115758	117536	+1778	Hypothetical											
4	NBGENKOP_00668	117639	119015	+1376	Phosphomannomutase/phosphoglucomutase									K01840	"phosphomannomutase [EC:5.4.2.8]"
4	NBGENKOP_00669	119015	119539	+524	Transcription antitermination protein RfaH									K05785	"transcriptional antiterminator RfaH"
4	NBGENKOP_00670	119600	121474	+1874	Hypothetical											
4	NBGENKOP_00671	121691	121984	+293	Hypothetical											
4	NBGENKOP_00672	121993	122586	+593	Hypothetical											
4	NBGENKOP_00673	122670	122927	+257	Hypothetical											
4	NBGENKOP_00674	122944	124719	+1775	Hypothetical											
4	NBGENKOP_00675	124716	125249	+533	Hypothetical											
4	NBGENKOP_00676	125299	126537	+1238	Hypothetical									K01991	"polysaccharide biosynthesis/export protein"
4	NBGENKOP_00677	126498	126989	+491	Hypothetical											
4	NBGENKOP_00678	126983	127198	+215	Hypothetical											
4	NBGENKOP_00679	127191	127793	+602	Hypothetical											
4	NBGENKOP_00680	127830	128762	+932	ECA polysaccharide chain length modulation protein											
4	NBGENKOP_00681	128923	129678	+755	Hypothetical											
4	NBGENKOP_00682	130253	131215	+962	putative undecaprenyl-phosphate N-acetylglucosaminyl 1-phosphate transferase											
4	NBGENKOP_00683	131508	131849	+341	Hypothetical											
4	NBGENKOP_00684	131858	132610	+752	Inosine-guanosine kinase											
4	NBGENKOP_00685	132969	133844	+875	UTP--glucose-1-phosphate uridylyltransferase									K00963	"UTP--glucose-1-phosphate uridylyltransferase [EC:2.7.7.9]"
4	NBGENKOP_00686	133953	134549	+596	D-glycero-alpha-D-manno-heptose-1,7-bisphosphate 7-phosphatase									K03273	"D-glycero-D-manno-heptose 1,7-bisphosphate phosphatase [EC:3.1.3.82 3.1.3.83]"
4	NBGENKOP_00687	134703	135779	+1076	Hypothetical											
4	NBGENKOP_00688	135857	136081	+224	Hypothetical											
5	NBGENKOP_00689	536	1120	-584	Hypothetical											
5	NBGENKOP_00690	1268	2689	+1421	putative protein											
5	NBGENKOP_00691	2682	3791	+1109	Hypothetical											
5	NBGENKOP_00692	4031	4597	+566	Flavin prenyltransferase UbiX									K03186	"flavin prenyltransferase [EC:2.5.1.129]"
5	NBGENKOP_00693	4590	5078	+488	Hypothetical									K09979	"uncharacterized protein"
5	NBGENKOP_00694	5082	8849	-3767	Bifunctional protein PutA									K13821	"RHH-type transcriptional regulator, proline utilization regulon repressor / proline dehydrogenase / delta 1-pyrroline-5-carboxylate dehydrogenase [EC:1.5.5.2 1.2.1.88]"
5	NBGENKOP_00695	9042	9518	+476	Leucine-responsive regulatory protein									K03719	"Lrp/AsnC family transcriptional regulator, leucine-responsive regulatory protein"
5	NBGENKOP_00696	9515	10612	-1097	Alanine racemase									K01775	"alanine racemase [EC:5.1.1.1]"
5	NBGENKOP_00697	10627	11484	-857	D-alanine aminotransferase									K00824	"D-alanine transaminase [EC:2.6.1.21]"
5	NBGENKOP_00698	11804	13579	-1775	Hypothetical									K22210	"D-glutamate cyclase [EC:4.2.1.48]"
5	NBGENKOP_00699	13576	14340	-764	5-oxoprolinase subunit B											
5	NBGENKOP_00700	14297	15052	-755	5-oxoprolinase subunit A 3									K07160	"5-oxoprolinase (ATP-hydrolysing) subunit A [EC:3.5.2.9]"
5	NBGENKOP_00701	15193	15978	-785	Putative hydro-lyase									K22210	"D-glutamate cyclase [EC:4.2.1.48]"
5	NBGENKOP_00702	15998	17728	-1730	Proline--tRNA ligase									K01881	"prolyl-tRNA synthetase [EC:6.1.1.15]"
5	NBGENKOP_00703	17820	18236	+416	Hypothetical											
5	NBGENKOP_00704	18260	18622	-362	Hypothetical											
5	NBGENKOP_00705	18874	19188	+314	Hypothetical											
5	NBGENKOP_00706	19214	20983	+1769	Aspartate--tRNA(Asp/Asn) ligase									K01876	"aspartyl-tRNA synthetase [EC:6.1.1.12]"
5	NBGENKOP_00707	21211	21588	+377	Hypothetical											
5	NBGENKOP_00708	21569	21856	+287	Hypothetical											
5	NBGENKOP_00709	21922	22503	+581	Crossover junction endodeoxyribonuclease RuvC									K01159	"crossover junction endodeoxyribonuclease RuvC [EC:3.1.22.4]"
5	NBGENKOP_00710	22543	23136	+593	Holliday junction ATP-dependent DNA helicase RuvA									K03550	"holliday junction DNA helicase RuvA [EC:3.6.4.12]"
5	NBGENKOP_00711	23235	24272	+1037	Holliday junction ATP-dependent DNA helicase RuvB									K03551	"holliday junction DNA helicase RuvB [EC:3.6.4.12]"
5	NBGENKOP_00712	24265	24687	+422	Acyl-CoA thioesterase YbgC									K07107	"acyl-CoA thioester hydrolase [EC:3.1.2.-]"
5	NBGENKOP_00713	24684	25373	+689	Tol-Pal system protein TolQ			TolQ_protein						K03562	"biopolymer transport protein TolQ"
5	NBGENKOP_00714	25398	25820	+422	Biopolymer transport protein ExbD									K03559	"biopolymer transport protein ExbD"
5	NBGENKOP_00715	25789	26562	+773	Hypothetical			TonB_C_terminal						K03832	"periplasmic protein TonB"
5	NBGENKOP_00716	26578	27894	+1316	Tol-Pal system protein TolB	PL22	PL22							K03641	"TolB protein"
5	NBGENKOP_00717	27947	28468	+521	Peptidoglycan-associated lipoprotein									K03640	"peptidoglycan-associated lipoprotein"
5	NBGENKOP_00718	28572	29414	+842	Cell division coordinator CpoB											
5	NBGENKOP_00719	29429	30109	+680	7-cyano-7-deazaguanine synthase									K06920	"7-cyano-7-deazaguanine synthase [EC:6.3.4.20]"
5	NBGENKOP_00720	30149	30224	+75	tRNA-Lys(ttt)											
5	NBGENKOP_00721	30396	30839	+443	Hypothetical											
5	NBGENKOP_00722	30826	31071	+245	Hypothetical											
5	NBGENKOP_00723	31104	31244	+140	Hypothetical											
5	NBGENKOP_00724	31908	32135	+227	Hypothetical											
5	NBGENKOP_00725	32074	34674	+2600	Hypothetical											
5	NBGENKOP_00726	34773	36788	+2015	Hypothetical											
5	NBGENKOP_00727	37393	37995	+602	Hypothetical											
5	NBGENKOP_00728	38185	38658	+473	Hypothetical											
5	NBGENKOP_00729	38621	43645	+5024	Hypothetical							SulfAtlas=lcl|A0A1M6DPT6_S1_20|A0A1M6DPT6_9BACT Arylsulfatase A				
5	NBGENKOP_00730	43957	45192	+1235	Enterobactin exporter EntS									K08217	"MFS transporter, DHA3 family, macrolide efflux protein"
5	NBGENKOP_00731	45354	47552	-2198	Tol-Pal system protein TolB											
5	NBGENKOP_00732	47958	48737	+779	Hydroxyacylglutathione hydrolase GloB									K01069	"hydroxyacylglutathione hydrolase [EC:3.1.2.6]"
5	NBGENKOP_00733	48813	50294	+1481	Glutamate--tRNA ligase									K01885	"glutamyl-tRNA synthetase [EC:6.1.1.17]"
5	NBGENKOP_00734	50365	50440	+75	tRNA-Ala(ggc)											
5	NBGENKOP_00735	50559	52829	+2270	Hypothetical											
5	NBGENKOP_00736	53180	59440	+6260	Hypothetical											
5	NBGENKOP_00737	59468	59791	+323	Hypothetical											
5	NBGENKOP_00738	59766	60791	+1025	Hypothetical											
5	NBGENKOP_00739	61313	61933	+620	Peroxyureidoacrylate/ureidoacrylate amidohydrolase RutB											
5	NBGENKOP_00740	61990	62874	+884	N(G),N(G)-dimethylarginine dimethylaminohydrolase											
5	NBGENKOP_00741	62943	64244	+1301	Arginine/agmatine antiporter							SulfAtlas=lcl|A0A2M7KKQ0_S1_16|A0A2M7KKQ0_9BACT Uncharacterized protein				
5	NBGENKOP_00742	64526	65239	+713	putative transcriptional regulatory protein YeeN									K18189	"translational activator of cytochrome c oxidase 1"
5	NBGENKOP_00743	65319	65717	+398	Hypothetical											
5	NBGENKOP_00744	65717	66094	+377	Hypothetical											
5	NBGENKOP_00745	66088	66711	-623	Hypothetical											
5	NBGENKOP_00746	66787	68034	-1247	Inner membrane protein YihN											
5	NBGENKOP_00747	68225	68917	+692	Hypothetical											
5	NBGENKOP_00748	68964	69929	+965	Hypothetical							SulfAtlas=lcl|A0A0L7RJP2_S1_2|A0A0L7RJP2_9HYME Arylsulfatase I				
5	NBGENKOP_00749	69975	70934	-959	Hypothetical											
5	NBGENKOP_00750	70938	71978	-1040	Hypothetical											
5	NBGENKOP_00751	72142	73269	+1127	Hypothetical											
5	NBGENKOP_00752	73309	74460	-1151	Carnitine monooxygenase oxygenase subunit											
5	NBGENKOP_00753	74631	75395	-764	2,5-dichloro-2,5-cyclohexadiene-1,4-diol dehydrogenase							SulfAtlas=lcl|A0A0L7RJP2_S1_2|A0A0L7RJP2_9HYME Arylsulfatase I				
5	NBGENKOP_00754	75420	76388	-968	NADH:quinone reductase									K23948	"NADH:quinone reductase (non-electrogenic) [EC:1.6.5.9]"
5	NBGENKOP_00755	76429	77070	-641	Hypothetical											
5	NBGENKOP_00756	77073	77801	-728	Fatty acid oxidation complex subunit alpha									K07517	"Delta3-Delta2-enoyl-CoA isomerase [EC:5.3.3.8]"
5	NBGENKOP_00757	77980	78861	+881	Haloalkane dehalogenase 3						MEROPS=Haloalkane dehalogenase 3			K01563	"haloalkane dehalogenase [EC:3.8.1.5]"
5	NBGENKOP_00758	78897	79211	+314	Hypothetical											
5	NBGENKOP_00759	79271	79861	+590	Hypothetical											
5	NBGENKOP_00760	79997	81109	+1112	NADH oxidase											
5	NBGENKOP_00761	81149	81925	+776	1-deoxy-11-beta-hydroxypentalenate dehydrogenase							SulfAtlas=lcl|A0A0L7RJP2_S1_2|A0A0L7RJP2_9HYME Arylsulfatase I				
5	NBGENKOP_00762	81960	83177	+1217	Crotonobetainyl-CoA reductase									K00249	"acyl-CoA dehydrogenase [EC:1.3.8.7]"
5	NBGENKOP_00763	83189	84994	+1805	Long-chain-fatty-acid--CoA ligase FadD17							SulfAtlas=lcl|A0A1H7T6E2_S3|A0A1H7T6E2_STRJI Alkyl sulfatase				
5	NBGENKOP_00764	85021	85848	+827	putative enoyl-CoA hydratase echA8									K01692	"enoyl-CoA hydratase [EC:4.2.1.17]"
5	NBGENKOP_00765	85907	87115	+1208	Putative acyltransferase									K00626	"acetyl-CoA C-acetyltransferase [EC:2.3.1.9]"
5	NBGENKOP_00766	87162	89309	+2147	Fatty acid oxidation complex subunit alpha									K01782	"3-hydroxyacyl-CoA dehydrogenase / enoyl-CoA hydratase / 3-hydroxybutyryl-CoA epimerase [EC:1.1.1.35 4.2.1.17 5.1.2.3]"
5	NBGENKOP_00767	89371	91572	-2201	Quinohemoprotein alcohol dehydrogenase ADH IIB									K17760	"quinohemoprotein ethanol dehydrogenase [EC:1.1.9.1]"
5	NBGENKOP_00768	91632	92225	-593	2-hydroxychromene-2-carboxylate isomerase									K14584	"2-hydroxychromene-2-carboxylate isomerase [EC:5.99.1.4]"
5	NBGENKOP_00769	92235	92960	-725	Hypothetical							SulfAtlas=lcl|A0A0L7RJP2_S1_2|A0A0L7RJP2_9HYME Arylsulfatase I				
5	NBGENKOP_00770	93106	93705	-599	Hypothetical											
5	NBGENKOP_00771	93855	94931	-1076	Ribonuclease BN							SulfAtlas=lcl|G4R814_S4|G4R814_PELHB Putative hydrolase		K00784	"ribonuclease Z [EC:3.1.26.11]"
5	NBGENKOP_00772	95039	96076	+1037	Hypothetical											
5	NBGENKOP_00773	96108	97478	+1370	Hypothetical											
5	NBGENKOP_00774	97573	99642	+2069	Fatty acid oxidation complex subunit alpha									K07516	"3-hydroxyacyl-CoA dehydrogenase [EC:1.1.1.35]"
5	NBGENKOP_00775	99921	100436	+515	Hypothetical											
5	NBGENKOP_00776	100599	101777	-1178	Acetyl-CoA:oxalate CoA-transferase									K01796	"alpha-methylacyl-CoA racemase [EC:5.1.99.4]"
5	NBGENKOP_00777	102145	102759	+614	Adenylyl-sulfate kinase											
5	NBGENKOP_00778	102822	104012	+1190	Sulfate adenylyltransferase									K00958	"sulfate adenylyltransferase [EC:2.7.7.4]"
5	NBGENKOP_00779	104018	104983	+965	Hypothetical											
5	NBGENKOP_00780	105020	105502	+482	Hypothetical											
5	NBGENKOP_00781	105643	107151	+1508	ATP-dependent RNA helicase RhlE									K11927	"ATP-dependent RNA helicase RhlE [EC:3.6.4.13]"
5	NBGENKOP_00782	107198	108763	+1565	Bicarbonate transporter BicA									K03321	"sulfate permease, SulP family"
5	NBGENKOP_00783	108780	109298	+518	Hypothetical											
5	NBGENKOP_00784	109295	109735	+440	Hypothetical											
5	NBGENKOP_00785	109844	111787	+1943	Chaperone protein HtpG									K04079	"molecular chaperone HtpG"
5	NBGENKOP_00786	111901	112935	+1034	Glycerol-3-phosphate dehydrogenase [NAD(P)+]									K00057	"glycerol-3-phosphate dehydrogenase (NAD(P)+) [EC:1.1.1.94]"
5	NBGENKOP_00787	112982	113353	+371	Hypothetical											
5	NBGENKOP_00788	113788	114645	+857	Tropinesterase						MEROPS=Tropinesterase MER0036115 -					
5	NBGENKOP_00789	114852	115544	-692	GTP cyclohydrolase 1									K01495	"GTP cyclohydrolase IA [EC:3.5.4.16]"
5	NBGENKOP_00790	116008	116952	+944	50S ribosomal protein L3 glutamine methyltransferase									K07320	"ribosomal protein L3 glutamine methyltransferase [EC:2.1.1.298]"
5	NBGENKOP_00791	117010	118095	+1085	Chorismate synthase									K01736	"chorismate synthase [EC:4.2.3.5]"
5	NBGENKOP_00792	118101	118976	-875	HTH-type transcriptional activator CmpR											
5	NBGENKOP_00793	119088	120518	+1430	3-isopropylmalate dehydratase large subunit 1									K01703	"3-isopropylmalate/(R)-2-methylmalate dehydratase large subunit [EC:4.2.1.33 4.2.1.35]"
5	NBGENKOP_00794	120518	121165	+647	3-isopropylmalate dehydratase small subunit 1									K01704	"3-isopropylmalate/(R)-2-methylmalate dehydratase small subunit [EC:4.2.1.33 4.2.1.35]"
5	NBGENKOP_00795	121165	122253	+1088	3-isopropylmalate dehydrogenase									K00052	"3-isopropylmalate dehydrogenase [EC:1.1.1.85]"
5	NBGENKOP_00796	122204	123418	+1214	Aspartate-semialdehyde dehydrogenase									K00133	"aspartate-semialdehyde dehydrogenase [EC:1.2.1.11]"
5	NBGENKOP_00797	123559	125250	+1691	Hypothetical									K08086	"pilus assembly protein FimV"
5	NBGENKOP_00798	125289	126164	+875	tRNA pseudouridine synthase A									K06173	"tRNA pseudouridine38-40 synthase [EC:5.4.99.12]"
5	NBGENKOP_00799	126167	126787	+620	N-(5'-phosphoribosyl)anthranilate isomerase									K01817	"phosphoribosylanthranilate isomerase [EC:5.3.1.24]"
5	NBGENKOP_00800	126971	127843	+872	Acetyl-coenzyme A carboxylase carboxyl transferase subunit beta									K01963	"acetyl-CoA carboxylase carboxyl transferase subunit beta [EC:6.4.1.2 2.1.3.15]"
5	NBGENKOP_00801	127836	129116	+1280	Dihydrofolate synthase/folylpolyglutamate synthase									K11754	"dihydrofolate synthase / folylpolyglutamate synthase [EC:6.3.2.12 6.3.2.17]"
5	NBGENKOP_00802	129118	129636	+518	Hypothetical									K03749	"DedD protein"
5	NBGENKOP_00803	129687	130187	+500	Colicin V production protein									K03558	"membrane protein required for colicin V production"
5	NBGENKOP_00804	130190	131725	+1535	Amidophosphoribosyltransferase						MEROPS=Amidophosphoribosyltransferase MER0011806 -			K00764	"amidophosphoribosyltransferase [EC:2.4.2.14]"
5	NBGENKOP_00805	131751	132383	+632	Peptide methionine sulfoxide reductase MsrA									K07304	"peptide-methionine (S)-S-oxide reductase [EC:1.8.4.11]"
5	NBGENKOP_00806	132483	134132	-1649	Glutathione import ATP-binding protein GsiA									K02031	"peptide/nickel transport system ATP-binding protein"
5	NBGENKOP_00807	134148	135038	-890	Oligopeptide transport system permease protein OppC									K15582	"oligopeptide transport system permease protein"
5	NBGENKOP_00808	135038	135973	-935	Oligopeptide transport system permease protein OppB									K15581	"oligopeptide transport system permease protein"
5	NBGENKOP_00809	135978	137663	-1685	Periplasmic oligopeptide-binding protein									K15580	"oligopeptide transport system substrate-binding protein"
5	NBGENKOP_00810	138042	139832	+1790	Hypothetical									K02343	"DNA polymerase III subunit gamma/tau [EC:2.7.7.7]"
5	NBGENKOP_00811	139840	140157	+317	Nucleoid-associated protein YbaB									K09747	"nucleoid-associated protein EbfC"
5	NBGENKOP_00812	140189	140782	+593	Recombination protein RecR									K06187	"recombination protein RecR"
5	NBGENKOP_00813	140783	141892	+1109	Ribonuclease D									K03684	"ribonuclease D [EC:3.1.13.5]"
5	NBGENKOP_00814	141892	142197	+305	Protein YcgL									K09902	"uncharacterized protein"
5	NBGENKOP_00815	142198	142635	+437	Hypothetical									K09160	"uncharacterized protein"
5	NBGENKOP_00816	143008	143334	-326	Hypothetical											
5	NBGENKOP_00817	143331	143885	-554	ECF RNA polymerase sigma-E factor									K03088	"RNA polymerase sigma-70 factor, ECF subfamily"
5	NBGENKOP_00818	143891	144649	-758	Hypothetical											
5	NBGENKOP_00819	144866	145711	+845	Hypothetical											
5	NBGENKOP_00820	145735	146910	+1175	Hypothetical									K09989	"uncharacterized protein"
5	NBGENKOP_00821	146969	148654	+1685	Long-chain-fatty-acid--CoA ligase							SulfAtlas=lcl|A0A1H7T6E2_S3|A0A1H7T6E2_STRJI Alkyl sulfatase				
5	NBGENKOP_00822	148705	150210	-1505	Na(+)/H(+) antiporter NhaB									K03314	"Na+:H+ antiporter, NhaB family"
5	NBGENKOP_00823	150413	151264	+851	NADH pyrophosphatase									K03426	"NAD+ diphosphatase [EC:3.6.1.22]"
5	NBGENKOP_00824	151338	152405	+1067	putative protease SohB						MEROPS=putative protease SohB			K04774	"serine protease SohB [EC:3.4.21.-]"
5	NBGENKOP_00825	152418	153584	-1166	Iron transporter MagA									K03455	"monovalent cation:H+ antiporter-2, CPA2 family"
5	NBGENKOP_00826	154177	154293	+116	Hypothetical											
5	NBGENKOP_00827	154319	155389	+1070	Quinolinate synthase A									K03517	"quinolinate synthase [EC:2.5.1.72]"
5	NBGENKOP_00828	155386	156801	-1415	Beta-barrel assembly-enhancing protease						MEROPS=Beta-barrel assembly-enhancing protease			K01423	"beta-barrel assembly-enhancing protease [EC:3.4.-.-]"
5	NBGENKOP_00829	157039	158115	+1076	Hypothetical									K03548	"putative permease"
5	NBGENKOP_00830	158197	158718	+521	Hypothetical											
5	NBGENKOP_00831	159059	161713	+2654	Pyruvate dehydrogenase E1 component									K00163	"pyruvate dehydrogenase E1 component [EC:1.2.4.1]"
5	NBGENKOP_00832	161774	163108	+1334	Dihydrolipoyllysine-residue acetyltransferase component of pyruvate dehydrogenase complex									K00627	"pyruvate dehydrogenase E2 component (dihydrolipoamide acetyltransferase) [EC:2.3.1.12]"
5	NBGENKOP_00833	163135	163575	+440	Lactoylglutathione lyase									K01759	"lactoylglutathione lyase [EC:4.4.1.5]"
5	NBGENKOP_00834	163588	164661	-1073	Hypothetical									K09919	"uncharacterized protein"
5	NBGENKOP_00835	165013	166218	+1205	Enoyl-[acyl-carrier-protein] reductase [NADH]									K00209	"enoyl-[acyl-carrier protein] reductase / trans-2-enoyl-CoA reductase (NAD+) [EC:1.3.1.9 1.3.1.44]"
5	NBGENKOP_00836	166211	167170	+959	Lipid A biosynthesis lauroyltransferase									K02517	"Kdo2-lipid IVA lauroyltransferase/acyltransferase [EC:2.3.1.241 2.3.1.-]"
5	NBGENKOP_00837	167265	168143	+878	4-hydroxy-tetrahydrodipicolinate synthase									K01714	"4-hydroxy-tetrahydrodipicolinate synthase [EC:4.3.3.7]"
5	NBGENKOP_00838	168176	169204	+1028	Outer membrane protein assembly factor BamC									K07287	"outer membrane protein assembly factor BamC"
5	NBGENKOP_00839	169217	169987	+770	Putative metallo-hydrolase YycJ											
5	NBGENKOP_00840	170311	170739	-428	Hypothetical											
5	NBGENKOP_00841	170770	171618	+848	Ribosomal RNA small subunit methyltransferase J									K15984	"16S rRNA (guanine1516-N2)-methyltransferase [EC:2.1.1.242]"
5	NBGENKOP_00842	171615	172493	-878	Hypothetical											
5	NBGENKOP_00843	172530	173666	-1136	Succinyl-diaminopimelate desuccinylase						MEROPS=Succinyl-diaminopimelate desuccinylase MER0001272			K01439	"succinyl-diaminopimelate desuccinylase [EC:3.5.1.18]"
5	NBGENKOP_00844	173779	174558	+779	tRNA 5-carboxymethoxyuridine methyltransferase									K06219	"S-adenosylmethionine-dependent methyltransferase"
5	NBGENKOP_00845	174576	175268	-692	Hypothetical									K09539	"DnaJ homolog subfamily C member 19"
5	NBGENKOP_00846	175362	176429	-1067	Phospho-2-dehydro-3-deoxyheptonate aldolase, Tyr-sensitive									K01626	"3-deoxy-7-phosphoheptulonate synthase [EC:2.5.1.54]"
5	NBGENKOP_00847	176500	179904	-3404	ATP-dependent helicase/nuclease subunit A									K16898	"ATP-dependent helicase/nuclease subunit A [EC:3.1.-.- 3.6.4.12]"
5	NBGENKOP_00848	179901	182558	-2657	Hypothetical									K16899	"ATP-dependent helicase/nuclease subunit B [EC:3.1.-.- 3.6.4.12]"
5	NBGENKOP_00849	182604	183902	+1298	Hypothetical									K09760	"DNA recombination protein RmuC"
5	NBGENKOP_00850	183899	184357	+458	Hypothetical											
5	NBGENKOP_00851	184343	185464	-1121	tRNA/tmRNA (uracil-C(5))-methyltransferase									K00557	"tRNA (uracil-5-)-methyltransferase [EC:2.1.1.35]"
5	NBGENKOP_00852	185461	185805	-344	Putative pterin-4-alpha-carbinolamine dehydratase									K01724	"4a-hydroxytetrahydrobiopterin dehydratase [EC:4.2.1.96]"
5	NBGENKOP_00853	186191	186868	-677	Modulator of FtsH protease YccA									K19416	"modulator of FtsH protease"
5	NBGENKOP_00854	186974	187687	-713	UDP-2,3-diacylglucosamine hydrolase									K03269	"UDP-2,3-diacylglucosamine hydrolase [EC:3.6.1.54]"
5	NBGENKOP_00855	187700	188209	-509	Peptidyl-prolyl cis-trans isomerase B									K03768	"peptidyl-prolyl cis-trans isomerase B (cyclophilin B) [EC:5.2.1.8]"
5	NBGENKOP_00856	188407	190071	+1664	Glutamine--tRNA ligase									K01886	"glutaminyl-tRNA synthetase [EC:6.1.1.18]"
5	NBGENKOP_00857	190073	191461	+1388	Cysteine--tRNA ligase									K01883	"cysteinyl-tRNA synthetase [EC:6.1.1.16]"
5	NBGENKOP_00858	191475	192242	-767	Glycerophosphodiester phosphodiesterase, cytoplasmic											
5	NBGENKOP_00859	192321	193082	+761	putative enoyl-CoA hydratase echA14											
5	NBGENKOP_00860	193079	193921	-842	Bifunctional protein FolD protein											
5	NBGENKOP_00861	194054	195454	-1400	Adenine deaminase											
5	NBGENKOP_00862	195550	196779	-1229	putative cysteine desulfurase											
5	NBGENKOP_00863	196907	198217	+1310	Fosfomycin resistance protein AbaF									K08172	"MFS transporter, MHS family, shikimate and dehydroshikimate transport protein"
5	NBGENKOP_00864	198396	200039	-1643	Ulvan-active sulfatase				Sulfatase			SulfAtlas=lcl|A0A0R2W3G2_S1_8|A0A0R2W3G2_9GAMM Sulfatase OS=SAR92		K01565	"N-sulfoglucosamine sulfohydrolase [EC:3.10.1.1]"
5	NBGENKOP_00865	200346	200651	-305	Hypothetical											
5	NBGENKOP_00866	200767	202800	+2033	Hypothetical							SulfAtlas=lcl|A0A1G0K368_S1_39|A0A1G0K368_9GAMM Sulfatase domain-containing...				
5	NBGENKOP_00867	202925	203000	-75	tRNA-His(gtg)											
5	NBGENKOP_00868	203039	203115	-76	tRNA-Arg(tct)											
5	NBGENKOP_00869	203138	203214	-76	tRNA-Pro(tgg)											
5	NBGENKOP_00870	203449	204120	+671	Hypothetical											
5	NBGENKOP_00871	204117	205508	-1391	Tryptophan decarboxylase											
5	NBGENKOP_00872	205860	208019	+2159	Fatty acid oxidation complex subunit alpha									K01825	"3-hydroxyacyl-CoA dehydrogenase / enoyl-CoA hydratase / 3-hydroxybutyryl-CoA epimerase / enoyl-CoA isomerase [EC:1.1.1.35 4.2.1.17 5.1.2.3 5.3.3.8]"
5	NBGENKOP_00873	208016	208933	-917	Hypothetical	CE1	CE0							K03932	"polyhydroxybutyrate depolymerase"
5	NBGENKOP_00874	209222	210802	-1580	Isocitrate lyase									K01637	"isocitrate lyase [EC:4.1.3.1]"
5	NBGENKOP_00875	210858	211847	+989	PCP degradation transcriptional activation protein											
5	NBGENKOP_00876	211968	214130	+2162	Malate synthase G									K01638	"malate synthase [EC:2.3.3.9]"
5	NBGENKOP_00877	214139	214621	+482	Putative 4-hydroxy-4-methyl-2-oxoglutarate aldolase									K02553	"regulator of ribonuclease activity A"
5	NBGENKOP_00878	214613	215038	-425	Acetyltransferase											
5	NBGENKOP_00879	215057	216019	-962	50S ribosomal protein L16 3-hydroxylase									K18850	"50S ribosomal protein L16 3-hydroxylase [EC:1.14.11.47]"
5	NBGENKOP_00880	216025	217401	-1376	Adenylosuccinate lyase									K01756	"adenylosuccinate lyase [EC:4.3.2.2]"
5	NBGENKOP_00881	217504	218115	-611	High frequency lysogenization protein HflD									K07153	"high frequency lysogenization protein"
5	NBGENKOP_00882	218112	219185	-1073	tRNA-specific 2-thiouridylase MnmA									K00566	"tRNA-uridine 2-sulfurtransferase [EC:2.8.1.13]"
5	NBGENKOP_00883	219258	219704	-446	Phosphatase NudJ									K12152	"phosphatase NudJ [EC:3.6.1.-]"
5	NBGENKOP_00884	219723	220259	-536	Ribosomal large subunit pseudouridine synthase E									K06181	"23S rRNA pseudouridine2457 synthase [EC:5.4.99.20]"
5	NBGENKOP_00885	220403	221656	+1253	Isocitrate dehydrogenase [NADP]									K00031	"isocitrate dehydrogenase [EC:1.1.1.42]"
5	NBGENKOP_00886	221741	223084	-1343	Multidrug export protein MepA											
5	NBGENKOP_00887	223322	224608	+1286	6-aminohexanoate-dimer hydrolase						MEROPS=6-aminohexanoate-dimer hydrolase MER0017069					
5	NBGENKOP_00888	224625	225503	+878	Hypothetical									K07001	"NTE family protein"
5	NBGENKOP_00889	225667	226203	+536	Hypothetical											
5	NBGENKOP_00890	226209	226550	+341	Hypothetical											
5	NBGENKOP_00891	226957	227478	-521	Hypothetical									K09983	"uncharacterized protein"
5	NBGENKOP_00892	228059	230755	+2696	Hypothetical									K07003	"uncharacterized protein"
5	NBGENKOP_00893	230752	231648	+896	Hypothetical											
5	NBGENKOP_00894	231665	233080	+1415	Hypothetical											
5	NBGENKOP_00895	233238	233582	+344	ATP-dependent Clp protease adapter protein ClpS									K06891	"ATP-dependent Clp protease adaptor protein ClpS"
5	NBGENKOP_00896	233588	234700	+1112	ATP-dependent Clp protease ATP-binding subunit ClpA											
5	NBGENKOP_00897	234657	235235	+578	ATP-dependent Clp protease ATP-binding subunit ClpA											
5	NBGENKOP_00898	235288	235866	+578	ATP-dependent Clp protease ATP-binding subunit ClpA											
5	NBGENKOP_00899	235906	236178	-272	Translation initiation factor IF-1									K02518	"translation initiation factor IF-1"
5	NBGENKOP_00900	236186	236908	-722	Aspartate/glutamate leucyltransferase									K21420	"leucyl-tRNA---protein transferase [EC:2.3.2.29]"
5	NBGENKOP_00901	236971	237678	-707	Leucyl/phenylalanyl-tRNA--protein transferase									K00684	"leucyl/phenylalanyl-tRNA---protein transferase [EC:2.3.2.6]"
5	NBGENKOP_00902	237718	238662	-944	Glucosaminate ammonia-lyase									K00384	"thioredoxin reductase (NADPH) [EC:1.8.1.9]"
5	NBGENKOP_00903	238863	241232	+2369	DNA translocase FtsK									K03466	"DNA segregation ATPase FtsK/SpoIIIE, S-DNA-T family"
5	NBGENKOP_00904	241255	241884	+629	Outer-membrane lipoprotein carrier protein									K03634	"outer membrane lipoprotein carrier protein"
5	NBGENKOP_00905	241874	243220	+1346	Replication-associated recombination protein A									K07478	"putative ATPase"
5	NBGENKOP_00906	243220	243591	+371	Putative fluoride ion transporter CrcB									K06199	"fluoride exporter"
5	NBGENKOP_00907	243602	244882	+1280	Serine--tRNA ligase									K01875	"seryl-tRNA synthetase [EC:6.1.1.11]"
5	NBGENKOP_00908	244917	246275	+1358	Glutathione amide reductase									K00383	"glutathione reductase (NADPH) [EC:1.8.1.7]"
5	NBGENKOP_00909	246272	246901	-629	Nucleoid occlusion factor SlmA											
5	NBGENKOP_00910	246913	248172	-1259	Gamma-glutamylputrescine oxidoreductase									K09471	"gamma-glutamylputrescine oxidase [EC:1.4.3.-]"
5	NBGENKOP_00911	248277	249620	+1343	Gamma-glutamylputrescine synthetase PuuA									K01915	"glutamine synthetase [EC:6.3.1.2]"
5	NBGENKOP_00912	249734	250555	+821	Alpha-ketoglutarate-dependent taurine dioxygenase							SulfAtlas=lcl|A0A0B5DQP0_S2|A0A0B5DQP0_9RHOB Taurine dioxygenase		K03119	"taurine dioxygenase [EC:1.14.11.17]"
5	NBGENKOP_00913	250552	251283	-731	Hypothetical						MEROPS=Hypothetical MER0043475			K22314	"glucosinolate gamma-glutamyl hydrolase [EC:3.4.19.16]"
5	NBGENKOP_00914	251304	252731	-1427	Amino-acid carrier protein AlsT									K03310	"alanine or glycine:cation symporter, AGCS family"
5	NBGENKOP_00915	252885	253325	+440	Hypothetical											
5	NBGENKOP_00916	253431	254708	-1277	Tyrosine recombinase XerC											
5	NBGENKOP_00917	255019	255243	-224	Hypothetical											
5	NBGENKOP_00918	255351	256364	-1013	Hypothetical											
5	NBGENKOP_00919	256364	257299	-935	Hypothetical											
5	NBGENKOP_00920	257438	257803	-365	Hypothetical											
5	NBGENKOP_00921	257951	258850	-899	acetoacetate decarboxylase									K01574	"acetoacetate decarboxylase [EC:4.1.1.4]"
5	NBGENKOP_00922	259168	260055	+887	3-phenylpropionate-dihydrodiol/cinnamic acid-dihydrodiol dehydrogenase											
5	NBGENKOP_00923	260332	262674	-2342	Vitamin B12 transporter BtuB									K02014	"iron complex outermembrane recepter protein"
5	NBGENKOP_00924	263148	264152	+1004	Hypothetical											
5	NBGENKOP_00925	264350	264592	+242	Hypothetical											
5	NBGENKOP_00926	264609	266432	+1823	Arylsulfatase				Sulfatase			SulfAtlas=lcl|A0Z218_S1_4|A0Z218_9GAMM Arylsulfatase OS=marine				
5	NBGENKOP_00927	266594	268219	+1625	Long-chain-fatty-acid--CoA ligase							SulfAtlas=lcl|A0A1H7T6E2_S3|A0A1H7T6E2_STRJI Alkyl sulfatase				
5	NBGENKOP_00928	268365	268850	-485	Fatty acid oxidation complex subunit alpha											
5	NBGENKOP_00929	268923	269039	-116	Hypothetical											
5	NBGENKOP_00930	269295	271328	-2033	Hypothetical											
5	NBGENKOP_00931	271322	271528	-206	Hypothetical											
5	NBGENKOP_00932	271660	272781	-1121	Hypothetical											
5	NBGENKOP_00933	272949	274412	-1463	Hypothetical											
5	NBGENKOP_00934	274449	275774	-1325	Hypothetical											
5	NBGENKOP_00935	275802	277895	-2093	Hypothetical											
5	NBGENKOP_00936	277981	279606	+1625	FAD-containing monooxygenase EthA									K10215	"monooxygenase [EC:1.14.13.-]"
5	NBGENKOP_00937	279623	280477	+854	Hypothetical							SulfAtlas=lcl|A0A0J0YJZ4_S1_48|A0A0J0YJZ4_9ACTN Arylsulfatase A				
5	NBGENKOP_00938	280535	282625	+2090	Hypothetical											
5	NBGENKOP_00939	282790	283809	+1019	putative HTH-type transcriptional regulator											
5	NBGENKOP_00940	283853	285697	-1844	Hypothetical											
5	NBGENKOP_00941	285747	287096	-1349	Hypothetical											
5	NBGENKOP_00942	287185	287331	-146	Hypothetical											
5	NBGENKOP_00943	287679	289010	-1331	Hexuronate transporter							SulfAtlas=lcl|A0A094GPZ8_S1_6|A0A094GPZ8_9PEZI MFS domain-containing		K23677	"MFS transporter, Spinster family, sphingosine-1-phosphate transporter"
5	NBGENKOP_00944	289247	289660	-413	Hypothetical											
5	NBGENKOP_00945	289718	291562	-1844	Hypothetical											
5	NBGENKOP_00946	291780	293789	+2009	Tail-specific protease						MEROPS=Tail-specific protease MER0001295			K03797	"carboxyl-terminal processing protease [EC:3.4.21.102]"
5	NBGENKOP_00947	293728	294012	+284	Hypothetical											
5	NBGENKOP_00948	294009	294833	+824	Exodeoxyribonuclease III									K01142	"exodeoxyribonuclease III [EC:3.1.11.2]"
5	NBGENKOP_00949	294902	295411	+509	Hypothetical											
5	NBGENKOP_00950	295415	296041	+626	ECF RNA polymerase sigma factor SigD									K03088	"RNA polymerase sigma-70 factor, ECF subfamily"
5	NBGENKOP_00951	296031	296375	+344	Hypothetical											
5	NBGENKOP_00952	296456	297385	-929	Electron transfer flavoprotein subunit alpha									K03522	"electron transfer flavoprotein alpha subunit"
5	NBGENKOP_00953	297382	298134	-752	Electron transfer flavoprotein subunit beta									K03521	"electron transfer flavoprotein beta subunit"
5	NBGENKOP_00954	298389	300032	+1643	Electron transfer flavoprotein-ubiquinone oxidoreductase							SulfAtlas=lcl|A0A1B0FJC5_S1_6|A0A1B0FJC5_GLOMM Electron-transferring-flavop... 575		K00311	"electron-transferring-flavoprotein dehydrogenase [EC:1.5.5.1]"
5	NBGENKOP_00955	300088	300660	-572	Hypothetical									K09986	"uncharacterized protein"
5	NBGENKOP_00956	300657	301343	-686	Hypothetical											
5	NBGENKOP_00957	301400	302017	-617	Phosphoserine phosphatase ThrH									K02203	"phosphoserine / homoserine phosphotransferase [EC:3.1.3.3 2.7.1.39]"
5	NBGENKOP_00958	302086	303075	-989	HTH-type transcriptional regulator CysB									K13634	"LysR family transcriptional regulator, cys regulon transcriptional activator"
5	NBGENKOP_00959	303221	303475	-254	Hypothetical											
5	NBGENKOP_00960	303502	304401	-899	Hypothetical											
5	NBGENKOP_00961	304407	305762	-1355	Amino-acid carrier protein AlsT									K03310	"alanine or glycine:cation symporter, AGCS family"
5	NBGENKOP_00962	305776	306762	-986	L-cysteate sulfo-lyase									K05396	"D-cysteine desulfhydrase [EC:4.4.1.15]"
5	NBGENKOP_00963	306815	307141	-326	Sec translocon accessory complex subunit YajC									K03210	"preprotein translocase subunit YajC"
5	NBGENKOP_00964	307205	307681	-476	Peroxiredoxin Bcp							SulfAtlas=lcl|A0A142XZD1_S1_32|A0A142XZD1_9BACT Arylsulfatase OS=Pirellula		K03564	"thioredoxin-dependent peroxiredoxin [EC:1.11.1.24]"
5	NBGENKOP_00965	307854	308834	-980	Malate dehydrogenase									K00024	"malate dehydrogenase [EC:1.1.1.37]"
5	NBGENKOP_00966	308954	309574	-620	Hypothetical											
5	NBGENKOP_00967	309609	310262	-653	Hydroxyacylglutathione hydrolase GloC									K01069	"hydroxyacylglutathione hydrolase [EC:3.1.2.6]"
5	NBGENKOP_00968	310293	311072	-779	putative metal-dependent hydrolase YcfH									K03424	"TatD DNase family protein [EC:3.1.21.-]"
5	NBGENKOP_00969	311120	312070	-950	DNA polymerase III subunit delta'									K02341	"DNA polymerase III subunit delta' [EC:2.7.7.7]"
5	NBGENKOP_00970	312072	312704	-632	Thymidylate kinase									K00943	"dTMP kinase [EC:2.7.4.9]"
5	NBGENKOP_00971	312728	313768	-1040	Endolytic murein transglycosylase									K07082	"UPF0755 protein"
5	NBGENKOP_00972	313765	314757	-992	Hypothetical											
5	NBGENKOP_00973	314723	314956	-233	Acyl carrier protein									K02078	"acyl carrier protein"
5	NBGENKOP_00974	315117	315860	-743	3-oxoacyl-[acyl-carrier-protein] reductase FabG							SulfAtlas=lcl|A0A0L7RJP2_S1_2|A0A0L7RJP2_9HYME Arylsulfatase I		K00059	"3-oxoacyl-[acyl-carrier protein] reductase [EC:1.1.1.100]"
5	NBGENKOP_00975	315880	316818	-938	Malonyl CoA-acyl carrier protein transacylase									K00645	"[acyl-carrier-protein] S-malonyltransferase [EC:2.3.1.39]"
5	NBGENKOP_00976	316828	317862	-1034	Phosphate acyltransferase									K03621	"phosphate acyltransferase [EC:2.3.1.274]"
5	NBGENKOP_00977	317871	318050	-179	50S ribosomal protein L32									K02911	"large subunit ribosomal protein L32"
5	NBGENKOP_00978	318080	318637	-557	Large ribosomal RNA subunit accumulation protein YceD									K07040	"uncharacterized protein"
5	NBGENKOP_00979	318775	319362	+587	7-methyl-GTP pyrophosphatase									K06287	"septum formation protein"
5	NBGENKOP_00980	319400	320044	-644	putative protein									K01091	"phosphoglycolate phosphatase [EC:3.1.3.18]"
5	NBGENKOP_00981	320064	321026	-962	Ribosomal large subunit pseudouridine synthase C									K06179	"23S rRNA pseudouridine955/2504/2580 synthase [EC:5.4.99.24]"
5	NBGENKOP_00982	321712	324522	+2810	Ribonuclease E									K08300	"ribonuclease E [EC:3.1.26.12]"
5	NBGENKOP_00983	324571	324661	+90	tRNA-Ser(tga)											
5	NBGENKOP_00984	325036	326751	+1715	Hypothetical											
5	NBGENKOP_00985	326717	328294	+1577	Hypothetical											
5	NBGENKOP_00986	328322	333034	+4712	Hypothetical											
5	NBGENKOP_00987	333276	336296	-3020	Hypothetical							SulfAtlas=lcl|A0A1G0K368_S1_39|A0A1G0K368_9GAMM Sulfatase domain-containing...				
5	NBGENKOP_00988	336381	336836	-455	Hypothetical											
5	NBGENKOP_00989	337249	338022	+773	Hypothetical											
5	NBGENKOP_00990	338202	338645	-443	Hypothetical											
5	NBGENKOP_00991	338809	339534	-725	Hypothetical											
5	NBGENKOP_00992	339739	339945	-206	Hypothetical											
5	NBGENKOP_00993	339948	341168	-1220	Hypothetical											
5	NBGENKOP_00994	341567	343021	+1454	Hypothetical	CE1								K03932	"polyhydroxybutyrate depolymerase"
5	NBGENKOP_00995	343677	344453	+776	Hypothetical						MEROPS=Hypothetical MER0213816					
5	NBGENKOP_00996	344521	344745	-224	Hypothetical											
5	NBGENKOP_00997	344905	345429	+524	Hypothetical											
5	NBGENKOP_00998	345555	346121	+566	Hypothetical											
5	NBGENKOP_00999	346205	346996	+791	Hypothetical											
5	NBGENKOP_01000	347110	347940	-830	Hypothetical											
5	NBGENKOP_01001	347937	348389	-452	Hypothetical											
5	NBGENKOP_01002	348545	349195	-650	Hypothetical											
5	NBGENKOP_01003	349185	349421	-236	Hypothetical											
5	NBGENKOP_01004	349580	350074	+494	Hypothetical											
5	NBGENKOP_01005	350127	350201	-74	tRNA-Arg(cct)											
5	NBGENKOP_01006	350260	351426	-1166	Hypothetical									K00021	"hydroxymethylglutaryl-CoA reductase (NADPH) [EC:1.1.1.34]"
5	NBGENKOP_01007	351760	352359	+599	Hypothetical									K09761	"16S rRNA (uracil1498-N3)-methyltransferase [EC:2.1.1.193]"
5	NBGENKOP_01008	352347	352814	-467	Hypothetical											
5	NBGENKOP_01009	352967	354382	+1415	Aminodeoxychorismate synthase component 1									K01665	"para-aminobenzoate synthetase component I [EC:2.6.1.85]"
5	NBGENKOP_01010	354420	356306	-1886	ATP-dependent DNA helicase RecQ									K03654	"ATP-dependent DNA helicase RecQ [EC:3.6.4.12]"
5	NBGENKOP_01011	356521	356721	+200	Hypothetical											
5	NBGENKOP_01012	356899	357261	+362	Hypothetical											
5	NBGENKOP_01013	357565	358578	+1013	3-phenylpropionate-dihydrodiol/cinnamic acid-dihydrodiol dehydrogenase											
5	NBGENKOP_01014	358626	359879	-1253	Valine--pyruvate aminotransferase									K00835	"valine--pyruvate aminotransferase [EC:2.6.1.66]"
5	NBGENKOP_01015	359902	360516	-614	Hypothetical											
5	NBGENKOP_01016	360503	361564	-1061	UDP-N-acetylenolpyruvoylglucosamine reductase									K00075	"UDP-N-acetylmuramate dehydrogenase [EC:1.3.1.98]"
5	NBGENKOP_01017	361573	362082	-509	Putative low molecular weight protein-tyrosine-phosphatase											
5	NBGENKOP_01018	362116	362850	-734	3-deoxy-manno-octulosonate cytidylyltransferase									K00979	"3-deoxy-manno-octulosonate cytidylyltransferase (CMP-KDO synthetase) [EC:2.7.7.38]"
5	NBGENKOP_01019	362898	363914	-1016	Tetraacyldisaccharide 4'-kinase									K00912	"tetraacyldisaccharide 4'-kinase [EC:2.7.1.130]"
5	NBGENKOP_01020	363917	365758	-1841	Lipid A export ATP-binding/permease protein MsbA											
5	NBGENKOP_01021	366481	366885	+404	Hypothetical											
5	NBGENKOP_01022	366962	367037	-75	tRNA-Gly(gcc)											
5	NBGENKOP_01023	367439	368728	+1289	L-fucose-proton symporter							SulfAtlas=lcl|A0A090WY32_S1_11|A0A090WY32_9FLAO N-acetyl glucosamine		K02429	"MFS transporter, FHS family, L-fucose permease"
5	NBGENKOP_01024	368889	370496	-1607	N-acetylglucosamine-6-O-sulfatase				Sulfatase			SulfAtlas=lcl|A0A3R7U9S9_S1_34|A0A3R7U9S9_9GAMM DUF4976 domain-containing				
5	NBGENKOP_01025	370582	372891	-2309	Beta-xylosidase	GH3	GH3					SulfAtlas=lcl|B8MCW1_S1_11|B8MCW1_TALSN Mucin-desulfating sulfatase,		K05349	"beta-glucosidase [EC:3.2.1.21]"
5	NBGENKOP_01026	372965	374443	-1478	Ulvan-active sulfatase				Sulfatase			SulfAtlas=lcl|A0A1D7XRE0_S1_16|A0A1D7XRE0_9FLAO Sulfatase OS=Formosa				
5	NBGENKOP_01027	374440	376143	-1703	Hypothetical	GH136	GH136					SulfAtlas=lcl|A0A1J0LJI8_S1_19|A0A1J0LJI8_9FLAO N-sulfoglucosamine sulfohyd...				
5	NBGENKOP_01028	376140	379025	-2885	Vitamin B12 transporter BtuB			TonB_receptor						K02014	"iron complex outermembrane recepter protein"
5	NBGENKOP_01029	379156	381126	-1970	Hypothetical							SulfAtlas=lcl|A0A2X0SA00_S1_16|A0A2X0SA00_9BACT Arylsulfatase OS=Kiritimati...				
5	NBGENKOP_01030	381204	381596	-392	Hypothetical											
5	NBGENKOP_01031	381641	383107	-1466	Ulvan-active sulfatase				Sulfatase			SulfAtlas=lcl|A0A1C7D6Z3_S1_7|A0A1C7D6Z3_9SPHN Arylsulfatase OS=Altererythr...		K01136	"iduronate 2-sulfatase [EC:3.1.6.13]"
5	NBGENKOP_01032	383384	384406	+1022	Catabolite control protein A									K02529	"LacI family transcriptional regulator"
5	NBGENKOP_01033	384811	384886	-75	tRNA-Glu(ttc)											
5	NBGENKOP_01034	385233	385868	-635	Hypothetical											
5	NBGENKOP_01035	386072	386827	-755	Hypothetical											
5	NBGENKOP_01036	386928	387722	-794	Hypothetical											
5	NBGENKOP_01037	387794	388600	-806	Hypothetical											
5	NBGENKOP_01038	388752	389183	-431	Hypothetical											
5	NBGENKOP_01039	389246	389440	-194	Hypothetical											
5	NBGENKOP_01040	389665	389922	-257	Hypothetical											
5	NBGENKOP_01041	389873	390445	-572	Hypothetical											
5	NBGENKOP_01042	390442	391212	-770	Hypothetical											
5	NBGENKOP_01043	391294	392508	+1214	Glutamate-pyruvate aminotransferase AlaA									K14260	"alanine-synthesizing transaminase [EC:2.6.1.66 2.6.1.2]"
5	NBGENKOP_01044	392548	393690	-1142	Erythronate-4-phosphate dehydrogenase									K03473	"erythronate-4-phosphate dehydrogenase [EC:1.1.1.290]"
5	NBGENKOP_01045	393683	394609	-926	DNA polymerase I							SulfAtlas=lcl|A0A1Q9ECL7_S1_2|A0A1Q9ECL7_SYMMI DNA-directed DNA				
5	NBGENKOP_01046	394619	395203	-584	Elongation factor P hydroxylase									K09906	"elongation factor P hydroxylase [EC:1.14.-.-]"
5	NBGENKOP_01047	395393	396091	+698	Hypothetical											
5	NBGENKOP_01048	396129	397082	-953	Acetyl-coenzyme A carboxylase carboxyl transferase subunit alpha									K01962	"acetyl-CoA carboxylase carboxyl transferase subunit alpha [EC:6.4.1.2 2.1.3.15]"
5	NBGENKOP_01049	397165	400659	-3494	DNA polymerase III subunit alpha									K02337	"DNA polymerase III subunit alpha [EC:2.7.7.7]"
5	NBGENKOP_01050	400662	401756	-1094	3-oxoacyl-[acyl-carrier-protein] synthase 3 protein 2									K00648	"3-oxoacyl-[acyl-carrier-protein] synthase III [EC:2.3.1.180]"
5	NBGENKOP_01051	401918	402529	-611	Ribonuclease HII									K03470	"ribonuclease HII [EC:3.1.26.4]"
5	NBGENKOP_01052	402526	403668	-1142	Lipid-A-disaccharide synthase	GT19	GT19							K00748	"lipid-A-disaccharide synthase [EC:2.4.1.182]"
5	NBGENKOP_01053	403672	404439	-767	Acyl-[acyl-carrier-protein]--UDP-N-acetylglucosamine O-acyltransferase									K00677	"UDP-N-acetylglucosamine acyltransferase [EC:2.3.1.129]"
5	NBGENKOP_01054	404436	404882	-446	3-hydroxyacyl-[acyl-carrier-protein] dehydratase FabZ									K02372	"3-hydroxyacyl-[acyl-carrier-protein] dehydratase [EC:4.2.1.59]"
5	NBGENKOP_01055	404958	405974	-1016	UDP-3-O-acylglucosamine N-acyltransferase									K02536	"UDP-3-O-[3-hydroxymyristoyl] glucosamine N-acyltransferase [EC:2.3.1.191]"
5	NBGENKOP_01056	405984	406523	-539	Hypothetical									K06142	"outer membrane protein"
5	NBGENKOP_01057	406550	408886	-2336	Outer membrane protein assembly factor BamA									K07277	"outer membrane protein insertion porin family"
5	NBGENKOP_01058	408921	410297	-1376	Regulator of sigma-E protease RseP						MEROPS=Regulator of sigma-E			K11749	"regulator of sigma E protease [EC:3.4.24.-]"
5	NBGENKOP_01059	410298	411482	-1184	1-deoxy-D-xylulose 5-phosphate reductoisomerase									K00099	"1-deoxy-D-xylulose-5-phosphate reductoisomerase [EC:1.1.1.267]"
5	NBGENKOP_01060	411479	412306	-827	Phosphatidate cytidylyltransferase									K00981	"phosphatidate cytidylyltransferase [EC:2.7.7.41]"
5	NBGENKOP_01061	412446	413003	-557	Ribosome-recycling factor									K02838	"ribosome recycling factor"
5	NBGENKOP_01062	413015	413746	-731	Uridylate kinase									K09903	"uridylate kinase [EC:2.7.4.22]"
5	NBGENKOP_01063	413765	414625	-860	Elongation factor Ts									K02357	"elongation factor Ts"
5	NBGENKOP_01064	414706	415539	-833	30S ribosomal protein S2									K02967	"small subunit ribosomal protein S2"
5	NBGENKOP_01065	415886	416656	+770	Methionine aminopeptidase						MEROPS=Methionine aminopeptidase MER0001243			K01265	"methionyl aminopeptidase [EC:3.4.11.18]"
5	NBGENKOP_01066	416673	419420	+2747	Bifunctional uridylyltransferase/uridylyl-removing enzyme									K00990	"[protein-PII] uridylyltransferase [EC:2.7.7.59]"
5	NBGENKOP_01067	419425	420651	+1226	LL-diaminopimelate aminotransferase									K14267	"N-succinyldiaminopimelate aminotransferase [EC:2.6.1.17]"
5	NBGENKOP_01068	420651	421304	+653	Endonuclease III									K10773	"endonuclease III [EC:4.2.99.18]"
5	NBGENKOP_01069	421432	421629	+197	Hypothetical											
5	NBGENKOP_01070	421679	424300	+2621	Vitamin B12 transporter BtuB									K02014	"iron complex outermembrane recepter protein"
5	NBGENKOP_01071	424453	424797	+344	Protein YffB											
5	NBGENKOP_01072	424822	425850	+1028	2,3,4,5-tetrahydropyridine-2,6-dicarboxylate N-succinyltransferase									K00674	"2,3,4,5-tetrahydropyridine-2,6-dicarboxylate N-succinyltransferase [EC:2.3.1.117]"
5	NBGENKOP_01073	425922	428363	+2441	Hypothetical						MEROPS=Hypothetical MER0001009					
5	NBGENKOP_01074	428360	428875	+515	Hypothetical											
5	NBGENKOP_01075	429022	429666	+644	Hypothetical											
5	NBGENKOP_01076	429850	430863	+1013	Crotonyl-CoA carboxylase/reductase											
5	NBGENKOP_01077	430937	431860	-923	Aclacinomycin methylesterase RdmC						MEROPS=Aclacinomycin methylesterase RdmC					
5	NBGENKOP_01078	432039	433022	-983	Hypothetical											
5	NBGENKOP_01079	432964	434667	-1703	Hypothetical											
5	NBGENKOP_01080	435113	436648	+1535	Cryptochrome-like protein cry2									K01669	"deoxyribodipyrimidine photo-lyase [EC:4.1.99.3]"
5	NBGENKOP_01081	436655	438637	-1982	Putative alkyl/aryl-sulfatase YjcS				Alkyl_sulf_C			SulfAtlas=lcl|A0A0R2W735_S3|A0A0R2W735_9GAMM Alkyl sulfatase				
5	NBGENKOP_01082	438722	438868	-146	Hypothetical											
5	NBGENKOP_01083	438993	439904	-911	Putative short-chain type dehydrogenase/reductase							SulfAtlas=lcl|A0A0L7RJP2_S1_2|A0A0L7RJP2_9HYME Arylsulfatase I				
5	NBGENKOP_01084	439938	440399	-461	putative enoyl-CoA hydratase 1											
5	NBGENKOP_01085	440730	442535	-1805	Hypothetical						MEROPS=Hypothetical MER0001019			K01283	"peptidyl-dipeptidase A [EC:3.4.15.1]"
5	NBGENKOP_01086	442558	444285	-1727	Dipeptide and tripeptide permease A									K03305	"proton-dependent oligopeptide transporter, POT family"
5	NBGENKOP_01087	444432	445037	-605	Hypothetical											
5	NBGENKOP_01088	445158	445580	+422	Hypothetical											
5	NBGENKOP_01089	445773	446990	+1217	Putative acyl-CoA dehydrogenase FadE17											
5	NBGENKOP_01090	447002	448132	+1130	Acryloyl-CoA reductase (NADH)											
5	NBGENKOP_01091	448203	448934	-731	Hypothetical											
5	NBGENKOP_01092	449383	449673	+290	Hypothetical											
5	NBGENKOP_01093	449736	451160	+1424	Isoprimeverose transporter											
5	NBGENKOP_01094	451222	452862	-1640	Long-chain-fatty-acid--CoA ligase							SulfAtlas=lcl|A0A1H7T6E2_S3|A0A1H7T6E2_STRJI Alkyl sulfatase				
5	NBGENKOP_01095	452863	453669	-806	2,3-dehydroadipyl-CoA hydratase											
5	NBGENKOP_01096	453706	454149	-443	putative protein YccU									K06929	"uncharacterized protein"
5	NBGENKOP_01097	454165	455394	-1229	Dimethylsulfonioproprionate demethylase DmdA											
5	NBGENKOP_01098	456372	456893	+521	Hypothetical											
5	NBGENKOP_01099	456921	457328	-407	Hypothetical											
5	NBGENKOP_01100	457378	457605	+227	Hypothetical											
5	NBGENKOP_01101	458097	459260	+1163	Histidinol-phosphate aminotransferase											
5	NBGENKOP_01102	459401	460498	-1097	Hypothetical											
5	NBGENKOP_01103	460893	462581	+1688	Alcohol dehydrogenase [acceptor]	AA3_2	AA3_2					SulfAtlas=lcl|Q0K464_S3|Q0K464_CUPNH Two domain		K00108	"choline dehydrogenase [EC:1.1.99.1]"
5	NBGENKOP_01104	462972	463466	+494	Hypothetical											
5	NBGENKOP_01105	463503	464114	-611	Hypothetical									K00799	"glutathione S-transferase [EC:2.5.1.18]"
5	NBGENKOP_01106	464166	465254	-1088	Acetyl esterase						MEROPS=Acetyl esterase MER0034960	SulfAtlas=lcl|M5S5W2_S1_14|M5S5W2_9BACT Arylsulfatase A		K14731	"epsilon-lactone hydrolase [EC:3.1.1.83]"
5	NBGENKOP_01107	465257	465520	-263	Hypothetical											
5	NBGENKOP_01108	465492	466415	-923	Acyl-CoA dehydrogenase											
5	NBGENKOP_01109	466458	467642	-1184	Putative acyl-CoA dehydrogenase FadE17											
5	NBGENKOP_01110	467976	469493	-1517	2-succinylbenzoate--CoA ligase							SulfAtlas=lcl|A0A1H7T6E2_S3|A0A1H7T6E2_STRJI Alkyl sulfatase				
5	NBGENKOP_01111	469865	471184	-1319	Aldehyde dehydrogenase											
5	NBGENKOP_01112	471736	474219	+2483	Vitamin B12 transporter BtuB									K02014	"iron complex outermembrane recepter protein"
5	NBGENKOP_01113	474590	475201	-611	Hypothetical											
5	NBGENKOP_01114	475361	477394	-2033	2,4-dienoyl-CoA reductase									K00219	"2,4-dienoyl-CoA reductase (NADPH2) [EC:1.3.1.34]"
5	NBGENKOP_01115	477433	478062	-629	Hypothetical									K00799	"glutathione S-transferase [EC:2.5.1.18]"
5	NBGENKOP_01116	478092	480101	-2009	Acetyl-/propionyl-coenzyme A carboxylase alpha chain									K13777	"geranyl-CoA carboxylase alpha subunit [EC:6.4.1.5]"
5	NBGENKOP_01117	480158	480979	-821	Short-chain-enoyl-CoA hydratase									K13779	"isohexenylglutaconyl-CoA hydratase [EC:4.2.1.57]"
5	NBGENKOP_01118	481000	482622	-1622	Methylmalonyl-CoA carboxyltransferase 12S subunit									K13778	"geranyl-CoA carboxylase beta subunit [EC:6.4.1.5]"
5	NBGENKOP_01119	482657	484477	-1820	Hypothetical											
5	NBGENKOP_01120	484746	485279	-533	Hypothetical											
5	NBGENKOP_01121	485279	485911	-632	putative L-galactonate transporter											
5	NBGENKOP_01122	485938	487014	-1076	Hypothetical											
5	NBGENKOP_01123	487105	487332	-227	Hypothetical											
5	NBGENKOP_01124	487389	487688	+299	Hypothetical											
5	NBGENKOP_01125	487927	489099	-1172	Acyl-CoA dehydrogenase									K00249	"acyl-CoA dehydrogenase [EC:1.3.8.7]"
5	NBGENKOP_01126	489219	490253	-1034	Hypothetical											
5	NBGENKOP_01127	490594	491196	+602	Hypothetical									K14160	"protein ImuA"
5	NBGENKOP_01128	491200	492696	+1496	Protein ImuB									K14161	"protein ImuB"
5	NBGENKOP_01129	492797	493639	+842	Hypothetical											
5	NBGENKOP_01130	493693	495225	-1532	Long-chain-fatty-acid--CoA ligase FadD13							SulfAtlas=lcl|A0A1H7T6E2_S3|A0A1H7T6E2_STRJI Alkyl sulfatase		K00666	"fatty-acyl-CoA synthase [EC:6.2.1.-]"
5	NBGENKOP_01131	495522	496793	+1271	O-acetyl-L-homoserine sulfhydrylase									K01740	"O-acetylhomoserine (thiol)-lyase [EC:2.5.1.49]"
5	NBGENKOP_01132	496898	497203	-305	Hypothetical											
5	NBGENKOP_01133	497337	497528	-191	Hypothetical											
5	NBGENKOP_01134	497705	500821	+3116	Error-prone DNA polymerase									K14162	"error-prone DNA polymerase [EC:2.7.7.7]"
5	NBGENKOP_01135	500859	501884	-1025	putative HTH-type transcriptional regulator											
5	NBGENKOP_01136	502043	502897	+854	Hypothetical									K07044	"uncharacterized protein"
5	NBGENKOP_01137	502966	505146	+2180	Hypothetical											
5	NBGENKOP_01138	505270	506160	+890	Putative oxidoreductase SadH							SulfAtlas=lcl|A0A0L7RJP2_S1_2|A0A0L7RJP2_9HYME Arylsulfatase I				
5	NBGENKOP_01139	506189	507679	+1490	FAD-containing monooxygenase EthA									K10215	"monooxygenase [EC:1.14.13.-]"
5	NBGENKOP_01140	507768	508175	+407	HTH-type transcriptional regulator ZntR									K13638	"MerR family transcriptional regulator, Zn(II)-responsive regulator of zntA"
5	NBGENKOP_01141	508182	509267	+1085	Hypothetical									K07089	"uncharacterized protein"
6	NBGENKOP_01142	679	777	-98	Hypothetical											
6	NBGENKOP_01143	987	1325	-338	putative chaperone CsaA									K06878	"tRNA-binding protein"
6	NBGENKOP_01144	1388	1486	+98	Hypothetical											
6	NBGENKOP_01145	1487	2137	+650	Hypothetical									K17290	"oxidoreductase [EC:1.1.1.-]"
6	NBGENKOP_01146	2201	3694	+1493	(6-4) photolyase									K06876	"deoxyribodipyrimidine photolyase-related protein"
6	NBGENKOP_01147	4149	5126	+977	Vitamin B12 transporter BtuB											
6	NBGENKOP_01148	5114	6406	+1292	Hypothetical											
6	NBGENKOP_01149	6418	8163	-1745	Glutathione hydrolase proenzyme						MEROPS=Glutathione hydrolase proenzyme			K00681	"gamma-glutamyltranspeptidase / glutathione hydrolase [EC:2.3.2.2 3.4.19.13]"
6	NBGENKOP_01150	8586	11894	+3308	Vitamin B12 transporter BtuB									K02014	"iron complex outermembrane recepter protein"
6	NBGENKOP_01151	12007	13464	+1457	Hypothetical											
6	NBGENKOP_01152	13436	13756	+320	Hypothetical						MEROPS=Hypothetical MER0005994					
6	NBGENKOP_01153	13729	14013	+284	Hypothetical						MEROPS=Hypothetical MER0000399					
6	NBGENKOP_01154	14667	14840	+173	Hypothetical											
6	NBGENKOP_01155	14860	15903	-1043	Fe(3+) ions import ATP-binding protein FbpC 2									K02010	"iron(III) transport system ATP-binding protein [EC:7.2.2.7]"
6	NBGENKOP_01156	15896	17464	-1568	Hypothetical									K02011	"iron(III) transport system permease protein"
6	NBGENKOP_01157	17560	18591	-1031	Iron deficiency-induced protein A									K02012	"iron(III) transport system substrate-binding protein"
6	NBGENKOP_01158	18730	19410	+680	Hypothetical											
6	NBGENKOP_01159	19447	19710	-263	Copper-sensing transcriptional repressor RicR									K21600	"CsoR family transcriptional regulator, copper-sensing transcriptional repressor"
6	NBGENKOP_01160	19882	20082	+200	Hypothetical											
6	NBGENKOP_01161	20107	20523	-416	Hypothetical											
6	NBGENKOP_01162	20549	21148	-599	Hypothetical											
6	NBGENKOP_01163	21302	23806	-2504	Vitamin B12 transporter BtuB									K02014	"iron complex outermembrane recepter protein"
6	NBGENKOP_01164	24178	26664	-2486	Vitamin B12 transporter BtuB									K02014	"iron complex outermembrane recepter protein"
6	NBGENKOP_01165	27241	27720	+479	tRNA-specific adenosine deaminase									K11991	"tRNA(adenine34) deaminase [EC:3.5.4.33]"
6	NBGENKOP_01166	27713	29074	-1361	Membrane-bound lytic murein transglycosylase F	GH23	GH23							K18691	"membrane-bound lytic murein transglycosylase F [EC:4.2.2.-]"
6	NBGENKOP_01167	29337	33221	+3884	Phosphoribosylformylglycinamidine synthase						MEROPS=Phosphoribosylformylglycinamidine synthase MER0042827			K01952	"phosphoribosylformylglycinamidine synthase [EC:6.3.5.3]"
6	NBGENKOP_01168	33278	33538	+260	Hypothetical											
6	NBGENKOP_01169	34337	34804	+467	Transcriptional regulator MraZ									K03925	"MraZ protein"
6	NBGENKOP_01170	34817	35743	+926	Ribosomal RNA small subunit methyltransferase H									K03438	"16S rRNA (cytosine1402-N4)-methyltransferase [EC:2.1.1.199]"
6	NBGENKOP_01171	35745	36041	+296	Cell division protein FtsL									K03586	"cell division protein FtsL"
6	NBGENKOP_01172	36098	37840	+1742	Peptidoglycan D,D-transpeptidase FtsI									K03587	"cell division protein FtsI (penicillin-binding protein 3) [EC:3.4.16.4]"
6	NBGENKOP_01173	37837	39456	+1619	UDP-N-acetylmuramoyl-L-alanyl-D-glutamate--2,6-diaminopimelate ligase									K01928	"UDP-N-acetylmuramoyl-L-alanyl-D-glutamate--2,6-diaminopimelate ligase [EC:6.3.2.13]"
6	NBGENKOP_01174	39453	40850	+1397	UDP-N-acetylmuramoyl-tripeptide--D-alanyl-D-alanine ligase									K01929	"UDP-N-acetylmuramoyl-tripeptide--D-alanyl-D-alanine ligase [EC:6.3.2.10]"
6	NBGENKOP_01175	40844	41926	+1082	Phospho-N-acetylmuramoyl-pentapeptide-transferase									K01000	"phospho-N-acetylmuramoyl-pentapeptide-transferase [EC:2.7.8.13]"
6	NBGENKOP_01176	41929	43329	+1400	UDP-N-acetylmuramoylalanine--D-glutamate ligase									K01925	"UDP-N-acetylmuramoylalanine--D-glutamate ligase [EC:6.3.2.9]"
6	NBGENKOP_01177	43323	44510	+1187	putative peptidoglycan glycosyltransferase FtsW									K03588	"cell division protein FtsW"
6	NBGENKOP_01178	44497	45597	+1100	UDP-N-acetylglucosamine--N-acetylmuramyl-(pentapeptide) pyrophosphoryl-undecaprenol N-acetylglucosamine transferase	GT28	GT28							K02563	"UDP-N-acetylglucosamine--N-acetylmuramyl-(pentapeptide) pyrophosphoryl-undecaprenol N-acetylglucosamine transferase [EC:2.4.1.227]"
6	NBGENKOP_01179	45587	47020	+1433	UDP-N-acetylmuramate--L-alanine ligase									K01924	"UDP-N-acetylmuramate--alanine ligase [EC:6.3.2.8]"
6	NBGENKOP_01180	47017	47955	+938	D-alanine--D-alanine ligase									K01921	"D-alanine-D-alanine ligase [EC:6.3.2.4]"
6	NBGENKOP_01181	47952	48755	+803	Cell division protein FtsQ									K03589	"cell division protein FtsQ"
6	NBGENKOP_01182	48780	50015	+1235	Cell division protein FtsA									K03590	"cell division protein FtsA"
6	NBGENKOP_01183	50076	51254	+1178	Cell division protein FtsZ									K03531	"cell division protein FtsZ"
6	NBGENKOP_01184	51358	52263	+905	UDP-3-O-acyl-N-acetylglucosamine deacetylase	CE11	CE11							K02535	"UDP-3-O-[3-hydroxymyristoyl] N-acetylglucosamine deacetylase [EC:3.5.1.108]"
6	NBGENKOP_01185	52284	53225	+941	Hypothetical						MEROPS=Hypothetical MER0069741					
6	NBGENKOP_01186	53305	56106	+2801	Protein translocase subunit SecA									K03070	"preprotein translocase subunit SecA [EC:7.4.2.8]"
6	NBGENKOP_01187	56129	57334	+1205	Arginine biosynthesis bifunctional protein ArgJ						MEROPS=Arginine biosynthesis bifunctional			K00620	"glutamate N-acetyltransferase / amino-acid N-acetyltransferase [EC:2.3.1.35 2.3.1.1]"
6	NBGENKOP_01188	57352	57780	+428	8-oxo-dGTP diphosphatase									K03574	"8-oxo-dGTP diphosphatase [EC:3.6.1.55]"
6	NBGENKOP_01189	57787	57978	-191	DNA gyrase inhibitor YacG									K09862	"uncharacterized protein"
6	NBGENKOP_01190	57994	58605	-611	Dephospho-CoA kinase									K00859	"dephospho-CoA kinase [EC:2.7.1.24]"
6	NBGENKOP_01191	58644	59519	-875	Type 4 prepilin-like proteins leader peptide-processing enzyme						MEROPS=Type 4 prepilin-like			K02654	"leader peptidase (prepilin peptidase) / N-methyltransferase [EC:3.4.23.43 2.1.1.-]"
6	NBGENKOP_01192	59581	60432	-851	Nicotinate-nucleotide pyrophosphorylase [carboxylating]									K00767	"nicotinate-nucleotide pyrophosphorylase (carboxylating) [EC:2.4.2.19]"
6	NBGENKOP_01193	60598	61137	+539	1,6-anhydro-N-acetylmuramyl-L-alanine amidase AmpD									K03806	"N-acetyl-anhydromuramoyl-L-alanine amidase [EC:3.5.1.28]"
6	NBGENKOP_01194	61259	62644	+1385	Anhydromuropeptide permease									K08218	"MFS transporter, PAT family, beta-lactamase induction signal transducer AmpG"
6	NBGENKOP_01195	62648	62950	-302	DNA base-flipping protein									K07443	"methylated-DNA-protein-cysteine methyltransferase related protein"
6	NBGENKOP_01196	63046	63516	+470	Hypothetical									K07113	"UPF0716 protein FxsA"
6	NBGENKOP_01197	63655	63948	+293	10 kDa chaperonin									K04078	"chaperonin GroES"
6	NBGENKOP_01198	63993	65654	+1661	60 kDa chaperonin							SulfAtlas=lcl|A0A1M6C582_S1_16|A0A1M6C582_9FLAO Arylsulfatase A		K04077	"chaperonin GroEL"
6	NBGENKOP_01199	65854	66492	+638	Hypothetical											
6	NBGENKOP_01200	66644	67423	+779	Hypothetical											
6	NBGENKOP_01201	67478	68920	+1442	Exodeoxyribonuclease I									K01141	"exodeoxyribonuclease I [EC:3.1.11.1]"
6	NBGENKOP_01202	68981	70006	+1025	Aspartate carbamoyltransferase catalytic subunit									K00609	"aspartate carbamoyltransferase catalytic subunit [EC:2.1.3.2]"
6	NBGENKOP_01203	70036	71217	+1181	Hypothetical											
6	NBGENKOP_01204	71221	73323	+2102	ATP-dependent DNA helicase DinG									K03722	"ATP-dependent DNA helicase DinG [EC:3.6.4.12]"
6	NBGENKOP_01205	73342	73665	+323	Hypothetical											
6	NBGENKOP_01206	73652	75754	-2102	ATP-dependent RNA helicase DeaD									K05592	"ATP-dependent RNA helicase DeaD [EC:3.6.4.13]"
6	NBGENKOP_01207	76107	76799	+692	Hypothetical											
6	NBGENKOP_01208	76827	77594	+767	Gluconate 5-dehydrogenase							SulfAtlas=lcl|A0A0L7RJP2_S1_2|A0A0L7RJP2_9HYME Arylsulfatase I				
6	NBGENKOP_01209	77618	78253	+635	Pyridoxine/pyridoxamine 5'-phosphate oxidase									K00275	"pyridoxamine 5'-phosphate oxidase [EC:1.4.3.5]"
6	NBGENKOP_01210	78250	78747	-497	Transcription elongation factor GreB									K04760	"transcription elongation factor GreB"
6	NBGENKOP_01211	78752	80659	-1907	Hypothetical						MEROPS=Hypothetical MER0015682					
6	NBGENKOP_01212	80661	80984	-323	putative protein YciH									K03113	"translation initiation factor 1"
6	NBGENKOP_01213	80988	81995	-1007	Phthiocerol synthesis polyketide synthase type I PpsC									K00344	"NADPH:quinone reductase [EC:1.6.5.5]"
6	NBGENKOP_01214	82074	83000	-926	putative amino-acid metabolite efflux pump											
6	NBGENKOP_01215	83201	84028	+827	Hypothetical									K10716	"voltage-gated potassium channel"
6	NBGENKOP_01216	84018	84962	-944	Competence protein ComM									K07391	"magnesium chelatase family protein"
6	NBGENKOP_01217	85128	85568	-440	Competence protein ComM											
6	NBGENKOP_01218	85627	85881	-254	Ubiquinone biosynthesis accessory factor UbiK									K09806	"ubiquinone biosynthesis accessory factor UbiK"
6	NBGENKOP_01219	86180	86845	+665	Hypothetical											
6	NBGENKOP_01220	86903	87241	+338	Nitrogen regulatory protein P-II									K04751	"nitrogen regulatory protein P-II 1"
6	NBGENKOP_01221	87257	88498	+1241	Ammonia channel									K03320	"ammonium transporter, Amt family"
6	NBGENKOP_01222	88662	89000	+338	Nitrogen regulatory protein P-II 2									K04751	"nitrogen regulatory protein P-II 1"
6	NBGENKOP_01223	89087	89839	+752	Thiol:disulfide interchange protein DsbC									K03981	"thiol:disulfide interchange protein DsbC [EC:5.3.4.1]"
6	NBGENKOP_01224	89949	91259	+1310	Homoserine dehydrogenase									K00003	"homoserine dehydrogenase [EC:1.1.1.3]"
6	NBGENKOP_01225	91313	92710	+1397	Threonine synthase									K01733	"threonine synthase [EC:4.2.3.1]"
6	NBGENKOP_01226	92766	92951	+185	Hypothetical											
6	NBGENKOP_01227	92987	93940	+953	Epoxide hydrolase A						MEROPS=Epoxide hydrolase A			K08726	"soluble epoxide hydrolase / lipid-phosphate phosphatase [EC:3.3.2.10 3.1.3.76]"
6	NBGENKOP_01228	93944	95680	+1736	Single-stranded-DNA-specific exonuclease RecJ									K07462	"single-stranded-DNA-specific exonuclease [EC:3.1.-.-]"
6	NBGENKOP_01229	95693	96592	+899	Hypothetical											
6	NBGENKOP_01230	96622	97224	-602	Esterase TesA									K10804	"acyl-CoA thioesterase I [EC:3.1.2.- 3.1.2.2 3.1.1.2 3.1.1.5]"
6	NBGENKOP_01231	97301	97990	+689	Lipoprotein-releasing system ATP-binding protein LolD									K02003	"putative ABC transport system ATP-binding protein"
6	NBGENKOP_01232	97990	100506	+2516	Hypothetical									K02004	"putative ABC transport system permease protein"
6	NBGENKOP_01233	100524	102011	-1487	Hypothetical											
6	NBGENKOP_01234	102058	102558	-500	Hypothetical											
6	NBGENKOP_01235	102746	103462	+716	putative iron export permease protein FetB									K02069	"UDP-glucose/iron transport system permease protein"
6	NBGENKOP_01236	103457	104977	-1520	Protein adenylyltransferase SelO									K08997	"serine/tyrosine/threonine adenylyltransferase [EC:2.7.7.-]"
6	NBGENKOP_01237	104952	106046	-1094	Hypothetical											
6	NBGENKOP_01238	106399	107310	+911	Peptide chain release factor RF2									K02836	"peptide chain release factor 2"
6	NBGENKOP_01239	107358	108851	+1493	Lysine--tRNA ligase									K04567	"lysyl-tRNA synthetase, class II [EC:6.1.1.6]"
6	NBGENKOP_01240	109435	109776	+341	Hypothetical											
6	NBGENKOP_01241	110539	111021	-482	Hypothetical											
6	NBGENKOP_01242	111064	112290	-1226	Acyl-CoA dehydrogenase FadE34											
6	NBGENKOP_01243	112292	113419	-1127	Acryloyl-CoA reductase (NADH)											
6	NBGENKOP_01244	113513	113935	-422	Hypothetical											
6	NBGENKOP_01245	114014	115069	-1055	Heme A synthase									K02259	"heme a synthase [EC:1.17.99.9]"
6	NBGENKOP_01246	115072	116409	-1337	putative FMN/FAD exporter YeeO											
6	NBGENKOP_01247	116683	117900	+1217	L-threonine ammonia-lyase									K01754	"threonine dehydratase [EC:4.3.1.19]"
6	NBGENKOP_01248	117980	118711	+731	Uracil-DNA glycosylase									K03648	"uracil-DNA glycosylase [EC:3.2.2.27]"
6	NBGENKOP_01249	118729	119925	+1196	Hypothetical											
6	NBGENKOP_01250	119935	120357	-422	Hypothetical											
6	NBGENKOP_01251	120354	121349	-995	tRNA-modifying protein YgfZ									K06980	"tRNA-modifying protein YgfZ"
6	NBGENKOP_01252	121463	121681	+218	FAD assembly factor SdhE											
6	NBGENKOP_01253	122081	123709	-1628	L-aspartate oxidase									K00278	"L-aspartate oxidase [EC:1.4.3.16]"
6	NBGENKOP_01254	123866	124456	+590	RNA polymerase sigma-H factor									K03088	"RNA polymerase sigma-70 factor, ECF subfamily"
6	NBGENKOP_01255	124535	125176	+641	Sigma factor AlgU negative regulatory protein									K03597	"sigma-E factor negative regulatory protein RseA"
6	NBGENKOP_01256	125219	126157	+938	Sigma factor AlgU regulatory protein MucB									K03598	"sigma-E factor negative regulatory protein RseB"
6	NBGENKOP_01257	126176	126652	+476	Protein RseC									K03803	"sigma-E factor negative regulatory protein RseC"
6	NBGENKOP_01258	126683	128053	+1370	Periplasmic pH-dependent serine endoprotease DegQ						MEROPS=Periplasmic pH-dependent serine			K04771	"serine protease Do [EC:3.4.21.107]"
6	NBGENKOP_01259	128276	129955	+1679	Elongation factor 4									K03596	"GTP-binding protein LepA"
6	NBGENKOP_01260	129995	130726	+731	Signal peptidase I						MEROPS=Signal peptidase I			K03100	"signal peptidase I [EC:3.4.21.89]"
6	NBGENKOP_01261	130873	131553	+680	Ribonuclease 3									K03685	"ribonuclease III [EC:3.1.26.3]"
6	NBGENKOP_01262	131550	132449	+899	GTPase Era									K03595	"GTPase"
6	NBGENKOP_01263	132456	133211	+755	DNA repair protein RecO									K03584	"DNA repair protein RecO (recombination protein O)"
6	NBGENKOP_01264	133211	133588	+377	Holo-[acyl-carrier-protein] synthase									K00997	"holo-[acyl-carrier protein] synthase [EC:2.7.8.7]"
6	NBGENKOP_01265	133640	134527	+887	Cysteine synthase B									K12339	"S-sulfo-L-cysteine synthase (O-acetyl-L-serine-dependent) [EC:2.5.1.144]"
6	NBGENKOP_01266	134562	135185	+623	Nucleoside triphosphate pyrophosphohydrolase											
6	NBGENKOP_01267	135170	135391	+221	Nucleoside triphosphate pyrophosphohydrolase											
6	NBGENKOP_01268	135603	136253	+650	Adenylate kinase									K00939	"adenylate kinase [EC:2.7.4.3]"
6	NBGENKOP_01269	136411	137130	+719	tRNA threonylcarbamoyladenosine biosynthesis protein TsaB									K14742	"tRNA threonylcarbamoyladenosine biosynthesis protein TsaB"
6	NBGENKOP_01270	137134	138003	+869	2-hydroxy-3-oxopropionate reductase									K00020	"3-hydroxyisobutyrate dehydrogenase [EC:1.1.1.31]"
6	NBGENKOP_01271	138091	139401	+1310	putative M18 family aminopeptidase 2						MEROPS=putative M18 family			K01267	"aspartyl aminopeptidase [EC:3.4.11.21]"
6	NBGENKOP_01272	139450	140457	+1007	Tryptophan--tRNA ligase									K01867	"tryptophanyl-tRNA synthetase [EC:6.1.1.2]"
6	NBGENKOP_01273	140577	141176	+599	Plastocyanin											
6	NBGENKOP_01274	141198	141611	+413	Hypothetical											
6	NBGENKOP_01275	141686	143233	-1547	Phosphoenolpyruvate carboxykinase (ATP)									K01610	"phosphoenolpyruvate carboxykinase (ATP) [EC:4.1.1.49]"
6	NBGENKOP_01276	143386	144279	-893	33 kDa chaperonin									K04083	"molecular chaperone Hsp33"
6	NBGENKOP_01277	144916	145599	-683	Hypothetical											
6	NBGENKOP_01278	145656	146192	-536	Hypothetical											
6	NBGENKOP_01279	146505	146900	+395	Heat shock protein 15									K04762	"ribosome-associated heat shock protein Hsp15"
6	NBGENKOP_01280	146990	147667	-677	GMP/IMP nucleotidase YrfG									K20881	"5'-nucleotidase [EC:3.1.3.5]"
6	NBGENKOP_01281	147722	150229	-2507	Penicillin-binding protein 1A	GT51	GT51							K05366	"penicillin-binding protein 1A [EC:2.4.1.129 3.4.16.4]"
6	NBGENKOP_01282	150441	150956	+515	Shikimate kinase 1									K00891	"shikimate kinase [EC:2.7.1.71]"
6	NBGENKOP_01283	151052	152164	+1112	3-dehydroquinate synthase									K01735	"3-dehydroquinate synthase [EC:4.2.3.4]"
6	NBGENKOP_01284	152397	157880	+5483	Hypothetical						MEROPS=Hypothetical MER1054487					
6	NBGENKOP_01285	157896	159641	+1745	Sulfite reductase [NADPH] flavoprotein alpha-component									K00380	"sulfite reductase (NADPH) flavoprotein alpha-component [EC:1.8.1.2]"
6	NBGENKOP_01286	159816	160736	+920	Uroporphyrinogen decarboxylase									K01599	"uroporphyrinogen decarboxylase [EC:4.1.1.37]"
6	NBGENKOP_01287	160746	161603	-857	Phosphatidylserine decarboxylase proenzyme									K01613	"phosphatidylserine decarboxylase [EC:4.1.1.65]"
6	NBGENKOP_01288	161650	162474	-824	Thiosulfate sulfurtransferase									K01011	"thiosulfate/3-mercaptopyruvate sulfurtransferase [EC:2.8.1.1 2.8.1.2]"
6	NBGENKOP_01289	162530	163561	-1031	Small ribosomal subunit biogenesis GTPase RsgA									K06949	"ribosome biogenesis GTPase / thiamine phosphate phosphatase [EC:3.6.1.- 3.1.3.100]"
6	NBGENKOP_01290	163712	164260	+548	Oligoribonuclease									K13288	"oligoribonuclease [EC:3.1.-.-]"
6	NBGENKOP_01291	164247	165335	-1088	Epoxyqueuosine reductase									K18979	"epoxyqueuosine reductase [EC:1.17.99.6]"
6	NBGENKOP_01292	165392	166912	+1520	Bifunctional NAD(P)H-hydrate repair enzyme Nnr									K23997	"ADP-dependent NAD(P)H-hydrate dehydratase / NAD(P)H-hydrate epimerase [EC:4.2.1.136 5.1.99.6]"
6	NBGENKOP_01293	166966	167403	+437	tRNA threonylcarbamoyladenosine biosynthesis protein TsaE									K06925	"tRNA threonylcarbamoyladenosine biosynthesis protein TsaE"
6	NBGENKOP_01294	167432	168778	+1346	N-acetylmuramoyl-L-alanine amidase AmiC									K01448	"N-acetylmuramoyl-L-alanine amidase [EC:3.5.1.28]"
6	NBGENKOP_01295	168819	170627	+1808	DNA mismatch repair protein MutL									K03572	"DNA mismatch repair protein MutL"
6	NBGENKOP_01296	170639	171613	+974	tRNA dimethylallyltransferase									K00791	"tRNA dimethylallyltransferase [EC:2.5.1.75]"
6	NBGENKOP_01297	171717	171998	+281	RNA-binding protein Hfq									K03666	"host factor-I protein"
6	NBGENKOP_01298	172002	173297	+1295	GTPase HflX									K03665	"GTPase"
6	NBGENKOP_01299	173379	173534	+155	Hypothetical						MEROPS=Hypothetical MER0192051					
6	NBGENKOP_01300	173560	174510	+950	Modulator of FtsH protease HflK						MEROPS=Modulator of FtsH			K04088	"modulator of FtsH protease HflK"
6	NBGENKOP_01301	174507	175379	+872	Modulator of FtsH protease HflC						MEROPS=Modulator of FtsH			K04087	"modulator of FtsH protease HflC"
6	NBGENKOP_01302	175504	175689	+185	Hypothetical									K09937	"uncharacterized protein"
6	NBGENKOP_01303	175722	176900	+1178	ATP phosphoribosyltransferase regulatory subunit									K02502	"ATP phosphoribosyltransferase regulatory subunit"
6	NBGENKOP_01304	176944	178236	+1292	Adenylosuccinate synthetase									K01939	"adenylosuccinate synthase [EC:6.3.4.4]"
6	NBGENKOP_01305	178515	185903	+7388	Hypothetical							SulfAtlas=lcl|A0A1G0K368_S1_39|A0A1G0K368_9GAMM Sulfatase domain-containing...				
6	NBGENKOP_01306	186352	186771	+419	NAD(P)H-quinone oxidoreductase subunit 3, chloroplastic									K00330	"NADH-quinone oxidoreductase subunit A [EC:7.1.1.2]"
6	NBGENKOP_01307	186771	187409	+638	NADH-quinone oxidoreductase subunit B									K00331	"NADH-quinone oxidoreductase subunit B [EC:7.1.1.2]"
6	NBGENKOP_01308	187438	189189	+1751	NADH-quinone oxidoreductase subunit C/D									K13378	"NADH-quinone oxidoreductase subunit C/D [EC:7.1.1.2]"
6	NBGENKOP_01309	189186	189704	+518	NADH-quinone oxidoreductase subunit E									K00334	"NADH-quinone oxidoreductase subunit E [EC:7.1.1.2]"
6	NBGENKOP_01310	189704	190999	+1295	NADH-quinone oxidoreductase subunit F									K00335	"NADH-quinone oxidoreductase subunit F [EC:7.1.1.2]"
6	NBGENKOP_01311	191003	193768	+2765	NADH-quinone oxidoreductase subunit G											
6	NBGENKOP_01312	193761	194735	+974	NADH-quinone oxidoreductase subunit H									K00337	"NADH-quinone oxidoreductase subunit H [EC:7.1.1.2]"
6	NBGENKOP_01313	194735	195250	+515	NADH-quinone oxidoreductase subunit I									K00338	"NADH-quinone oxidoreductase subunit I [EC:7.1.1.2]"
6	NBGENKOP_01314	195287	195814	+527	NADH-quinone oxidoreductase subunit J									K00339	"NADH-quinone oxidoreductase subunit J [EC:7.1.1.2]"
6	NBGENKOP_01315	195814	196128	+314	NADH-quinone oxidoreductase subunit K									K00340	"NADH-quinone oxidoreductase subunit K [EC:7.1.1.2]"
6	NBGENKOP_01316	196131	197978	+1847	NADH-quinone oxidoreductase subunit L									K00341	"NADH-quinone oxidoreductase subunit L [EC:7.1.1.2]"
6	NBGENKOP_01317	197978	199510	+1532	NADH-quinone oxidoreductase subunit M									K00342	"NADH-quinone oxidoreductase subunit M [EC:7.1.1.2]"
6	NBGENKOP_01318	199510	200931	+1421	NADH-quinone oxidoreductase subunit N									K00343	"NADH-quinone oxidoreductase subunit N [EC:7.1.1.2]"
6	NBGENKOP_01319	200980	201396	+416	Hypothetical											
6	NBGENKOP_01320	201405	202307	-902	Hypothetical									K15918	"D-glycerate 3-kinase [EC:2.7.1.31]"
6	NBGENKOP_01321	202464	203858	+1394	Alkaline phosphatase H									K01077	"alkaline phosphatase [EC:3.1.3.1]"
6	NBGENKOP_01322	203906	204538	+632	Hypothetical									K00799	"glutathione S-transferase [EC:2.5.1.18]"
6	NBGENKOP_01323	204550	205536	+986	Formylglycine-generating enzyme							SulfAtlas=lcl|W7WAA7_S1_4|W7WAA7_9BURK Arylsulfatase OS=Methylibium		K13444	"formylglycine-generating enzyme [EC:1.8.3.7]"
6	NBGENKOP_01324	205527	205886	-359	Hypothetical											
6	NBGENKOP_01325	205971	206648	-677	23S rRNA (guanine(745)-N(1))-methyltransferase									K00563	"23S rRNA (guanine745-N1)-methyltransferase [EC:2.1.1.187]"
6	NBGENKOP_01326	206837	208504	-1667	Formate--tetrahydrofolate ligase									K01938	"formate--tetrahydrofolate ligase [EC:6.3.4.3]"
6	NBGENKOP_01327	208754	211267	+2513	4-methylaminobutanoate oxidase (formaldehyde-forming)									K00315	"dimethylglycine dehydrogenase [EC:1.5.8.4]"
6	NBGENKOP_01328	211408	212961	+1553	Glycine betaine methyltransferase									K14083	"trimethylamine---corrinoid protein Co-methyltransferase [EC:2.1.1.250]"
6	NBGENKOP_01329	212998	213699	+701	Glutamate mutase sigma subunit							SulfAtlas=lcl|A0A2B4R6C6_S1_27|A0A2B4R6C6_STYPI 5-methyltetrahydrofolate--h... 91.3				
6	NBGENKOP_01330	213699	214325	+626	Hypothetical											
6	NBGENKOP_01331	214362	214664	+302	Hypothetical											
6	NBGENKOP_01332	214735	215673	+938	Hypothetical											
6	NBGENKOP_01333	215733	216626	+893	5-methyltetrahydrofolate:corrinoid/iron-sulfur protein co-methyltransferase							SulfAtlas=lcl|A0A2B4R6C6_S1_27|A0A2B4R6C6_STYPI 5-methyltetrahydrofolate--h... 100				
6	NBGENKOP_01334	216675	218708	+2033	Hypothetical											
6	NBGENKOP_01335	218826	219809	+983	HTH-type transcriptional regulator CdhR									K21826	"AraC family transcriptional regulator, glycine betaine-responsive activator"
6	NBGENKOP_01336	219815	220795	-980	HTH-type transcriptional regulator CdhR						MEROPS=HTH-type transcriptional regulator					
6	NBGENKOP_01337	220985	222259	+1274	Sarcosine oxidase subunit beta									K00303	"sarcosine oxidase, subunit beta [EC:1.5.3.1]"
6	NBGENKOP_01338	222292	222582	+290	Sarcosine oxidase subunit delta									K00304	"sarcosine oxidase, subunit delta [EC:1.5.3.1]"
6	NBGENKOP_01339	222579	225596	+3017	Sarcosine oxidase subunit alpha									K00302	"sarcosine oxidase, subunit alpha [EC:1.5.3.1]"
6	NBGENKOP_01340	225589	226212	+623	Hypothetical									K00305	"sarcosine oxidase, subunit gamma [EC:1.5.3.1]"
6	NBGENKOP_01341	226372	227751	+1379	Fumarate hydratase class II											
6	NBGENKOP_01342	227824	228654	+830	Hypothetical							SulfAtlas=lcl|A0A0L7RJP2_S1_2|A0A0L7RJP2_9HYME Arylsulfatase I		K13775	"citronellol/citronellal dehydrogenase"
6	NBGENKOP_01343	228941	230374	+1433	ATP-dependent RNA helicase DbpA									K05591	"ATP-dependent RNA helicase DbpA [EC:3.6.4.13]"
6	NBGENKOP_01344	230437	230802	+365	Hypothetical											
6	NBGENKOP_01345	230881	231420	+539	Hypothetical											
6	NBGENKOP_01346	231503	231844	+341	Hypothetical											
6	NBGENKOP_01347	231927	232003	-76	tRNA-Met(cat)											
6	NBGENKOP_01348	232012	233862	-1850	RNA polymerase sigma factor RpoD									K03086	"RNA polymerase primary sigma factor"
6	NBGENKOP_01349	233977	235941	-1964	DNA primase									K02316	"DNA primase [EC:2.7.7.101]"
6	NBGENKOP_01350	236009	236455	-446	putative protein YqeY									K09117	"uncharacterized protein"
6	NBGENKOP_01351	236559	236774	-215	30S ribosomal protein S21									K02970	"small subunit ribosomal protein S21"
6	NBGENKOP_01352	237019	238077	+1058	tRNA N6-adenosine threonylcarbamoyltransferase									K01409	"N6-L-threonylcarbamoyladenine synthase [EC:2.3.1.234]"
6	NBGENKOP_01353	238077	238433	+356	Dihydroneopterin aldolase									K01633	"7,8-dihydroneopterin aldolase/epimerase/oxygenase [EC:4.1.2.25 5.1.99.8 1.13.11.81]"
6	NBGENKOP_01354	238433	238942	+509	2-amino-4-hydroxy-6-hydroxymethyldihydropteridine pyrophosphokinase									K00950	"2-amino-4-hydroxy-6-hydroxymethyldihydropteridine diphosphokinase [EC:2.7.6.3]"
6	NBGENKOP_01355	238948	239700	-752	3-oxoacyl-[acyl-carrier-protein] reductase FabG							SulfAtlas=lcl|A0A0L7RJP2_S1_2|A0A0L7RJP2_9HYME Arylsulfatase I		K03793	"pteridine reductase [EC:1.5.1.33]"
6	NBGENKOP_01356	239717	240946	-1229	Multifunctional CCA protein									K00974	"tRNA nucleotidyltransferase (CCA-adding enzyme) [EC:2.7.7.72 3.1.3.- 3.1.4.-]"
6	NBGENKOP_01357	241156	241797	+641	Cytochrome c biogenesis ATP-binding export protein CcmA									K02193	"heme exporter protein A [EC:7.6.2.5]"
6	NBGENKOP_01358	241800	242477	+677	Heme exporter protein B									K02194	"heme exporter protein B"
6	NBGENKOP_01359	242493	243263	+770	Heme exporter protein C									K02195	"heme exporter protein C"
6	NBGENKOP_01360	243263	243469	+206	Hypothetical									K02196	"heme exporter protein D"
6	NBGENKOP_01361	243469	243927	+458	Cytochrome c-type biogenesis protein CcmE									K02197	"cytochrome c-type biogenesis protein CcmE"
6	NBGENKOP_01362	243924	245906	+1982	Cytochrome c-type biogenesis protein CcmF									K02198	"cytochrome c-type biogenesis protein CcmF"
6	NBGENKOP_01363	245903	246439	+536	Thiol:disulfide interchange protein DsbE									K02199	"cytochrome c biogenesis protein CcmG, thiol:disulfide interchange protein DsbE"
6	NBGENKOP_01364	246436	246897	+461	Cytochrome c-type biogenesis protein CcmH									K02200	"cytochrome c-type biogenesis protein CcmH"
6	NBGENKOP_01365	246900	248147	+1247	Hypothetical											
6	NBGENKOP_01366	248296	251796	+3500	Chromosome partition protein Smc									K03529	"chromosome segregation protein"
6	NBGENKOP_01367	251881	252726	+845	Cell division protein ZipA									K03528	"cell division protein ZipA"
6	NBGENKOP_01368	252744	254771	+2027	DNA ligase									K01972	"DNA ligase (NAD+) [EC:6.5.1.2]"
6	NBGENKOP_01369	255106	256275	+1169	Hypothetical											
6	NBGENKOP_01370	256272	257069	-797	putative tRNA/rRNA methyltransferase											
6	NBGENKOP_01371	257071	258027	-956	Hypothetical											
6	NBGENKOP_01372	258036	258788	-752	Pyridoxine 5'-phosphate synthase									K03474	"pyridoxine 5-phosphate synthase [EC:2.6.99.2]"
6	NBGENKOP_01373	258801	259445	-644	Peptidyl-prolyl cis-trans isomerase A									K03768	"peptidyl-prolyl cis-trans isomerase B (cyclophilin B) [EC:5.2.1.8]"
6	NBGENKOP_01374	259499	260284	-785	Hypothetical									K07184	"SH3 domain protein"
6	NBGENKOP_01375	260350	260649	-299	Protein YciI									K09780	"uncharacterized protein"
6	NBGENKOP_01376	260652	261395	-743	Hypothetical											
6	NBGENKOP_01377	261560	262180	+620	putative protein YciO									K07566	"L-threonylcarbamoyladenylate synthase [EC:2.7.7.87]"
6	NBGENKOP_01378	262246	263103	+857	Segregation and condensation protein A									K05896	"segregation and condensation protein A"
6	NBGENKOP_01379	263100	263834	+734	Segregation and condensation protein B									K06024	"segregation and condensation protein B"
6	NBGENKOP_01380	263827	264663	+836	Ribosomal large subunit pseudouridine synthase B									K06178	"23S rRNA pseudouridine2605 synthase [EC:5.4.99.22]"
6	NBGENKOP_01381	264673	265443	-770	putative oxidoreductase YciK							SulfAtlas=lcl|A0A0L7RJP2_S1_2|A0A0L7RJP2_9HYME Arylsulfatase I				
6	NBGENKOP_01382	265459	266121	-662	N-acetylmuramic acid 6-phosphate phosphatase									K22292	"N-acetyl-D-muramate 6-phosphate phosphatase [EC:3.1.3.105]"
6	NBGENKOP_01383	266144	266848	-704	Ubiquinone biosynthesis O-methyltransferase									K00568	"2-polyprenyl-6-hydroxyphenyl methylase / 3-demethylubiquinone-9 3-methyltransferase [EC:2.1.1.222 2.1.1.64]"
6	NBGENKOP_01384	266870	268207	-1337	5-methylthioadenosine/S-adenosylhomocysteine deaminase						MEROPS=5-methylthioadenosine/S-adenosylhomocysteine deaminase MER0037714			K12960	"5-methylthioadenosine/S-adenosylhomocysteine deaminase [EC:3.5.4.31 3.5.4.28]"
6	NBGENKOP_01385	268427	271024	+2597	DNA gyrase subunit A									K02469	"DNA gyrase subunit A [EC:5.6.2.2]"
6	NBGENKOP_01386	271068	272153	+1085	Bifunctional chorismate mutase/prephenate dehydratase									K14170	"chorismate mutase / prephenate dehydratase [EC:5.4.99.5 4.2.1.51]"
6	NBGENKOP_01387	272198	274447	+2249	3-phosphoshikimate 1-carboxyvinyltransferase									K24018	"cyclohexadieny/prephenate dehydrogenase / 3-phosphoshikimate 1-carboxyvinyltransferase [EC:1.3.1.43 1.3.1.12 2.5.1.19]"
6	NBGENKOP_01388	274440	275114	+674	Cytidylate kinase									K00945	"CMP/dCMP kinase [EC:2.7.4.25]"
6	NBGENKOP_01389	275265	276944	+1679	30S ribosomal protein S1									K02945	"small subunit ribosomal protein S1"
6	NBGENKOP_01390	277090	277374	+284	Integration host factor subunit beta									K05788	"integration host factor subunit beta"
6	NBGENKOP_01391	277380	279410	-2030	ATP-dependent DNA helicase Rep									K03656	"ATP-dependent DNA helicase Rep [EC:3.6.4.12]"
6	NBGENKOP_01392	279417	282281	-2864	Valine--tRNA ligase									K01873	"valyl-tRNA synthetase [EC:6.1.1.9]"
6	NBGENKOP_01393	282420	282737	-317	Hypothetical									K02339	"DNA polymerase III subunit chi [EC:2.7.7.7]"
6	NBGENKOP_01394	282884	284347	-1463	Cytosol aminopeptidase						MEROPS=Cytosol aminopeptidase MER0001236			K01255	"leucyl aminopeptidase [EC:3.4.11.1]"
6	NBGENKOP_01395	284439	285554	+1115	Lipopolysaccharide export system permease protein LptF									K07091	"lipopolysaccharide export system permease protein"
6	NBGENKOP_01396	285551	286621	+1070	Lipopolysaccharide export system permease protein LptG									K11720	"lipopolysaccharide export system permease protein"
6	NBGENKOP_01397	286595	288094	-1499	Glycerol kinase									K00864	"glycerol kinase [EC:2.7.1.30]"
6	NBGENKOP_01398	288118	288624	-506	Hypothetical											
6	NBGENKOP_01399	288738	289475	+737	23S rRNA (guanosine-2'-O-)-methyltransferase RlmB									K03218	"23S rRNA (guanosine2251-2'-O)-methyltransferase [EC:2.1.1.185]"
6	NBGENKOP_01400	289629	290207	+578	Hypothetical											
6	NBGENKOP_01401	290384	290857	+473	Hypothetical									K02990	"small subunit ribosomal protein S6"
6	NBGENKOP_01402	290860	291087	+227	30S ribosomal protein S18									K02963	"small subunit ribosomal protein S18"
6	NBGENKOP_01403	291105	291959	+854	Hypothetical											
6	NBGENKOP_01404	291984	292433	+449	50S ribosomal protein L9									K02939	"large subunit ribosomal protein L9"
6	NBGENKOP_01405	292588	294036	+1448	Replicative DNA helicase									K02314	"replicative DNA helicase [EC:3.6.4.12]"
6	NBGENKOP_01406	294061	294912	+851	Pantothenate synthetase									K01918	"pantoate--beta-alanine ligase [EC:6.3.2.1]"
6	NBGENKOP_01407	294932	296626	-1694	N-substituted formamide deformylase											
6	NBGENKOP_01408	297021	298757	+1736	Acetolactate synthase isozyme 3 large subunit									K01652	"acetolactate synthase I/II/III large subunit [EC:2.2.1.6]"
6	NBGENKOP_01409	298757	299254	+497	Acetolactate synthase isozyme 3 small subunit									K01653	"acetolactate synthase I/III small subunit [EC:2.2.1.6]"
6	NBGENKOP_01410	299369	300157	+788	Tyrosine-protein phosphatase									K01104	"protein-tyrosine phosphatase [EC:3.1.3.48]"
6	NBGENKOP_01411	300214	301002	+788	Hypothetical									K17103	"CDP-diacylglycerol---serine O-phosphatidyltransferase [EC:2.7.8.8]"
6	NBGENKOP_01412	301318	302865	+1547	2-isopropylmalate synthase									K01649	"2-isopropylmalate synthase [EC:2.3.3.13]"
6	NBGENKOP_01413	302865	303623	+758	Hypothetical											
6	NBGENKOP_01414	303620	304069	+449	[Ribosomal protein S18]-alanine N-acetyltransferase									K03789	"[ribosomal protein S18]-alanine N-acetyltransferase [EC:2.3.1.266]"
6	NBGENKOP_01415	304202	304654	+452	Hypothetical									K07340	"inner membrane protein"
6	NBGENKOP_01416	304677	305528	+851	Protein QmcA						MEROPS=Protein QmcA MER0192051					
6	NBGENKOP_01417	305761	306126	+365	Hypothetical											
6	NBGENKOP_01418	306130	306840	+710	Hypothetical											
6	NBGENKOP_01419	306842	309664	-2822	UvrABC system protein A									K03701	"excinuclease ABC subunit A"
6	NBGENKOP_01420	309972	311255	+1283	Inner membrane transport protein YajR											
6	NBGENKOP_01421	311273	311770	+497	Single-stranded DNA-binding protein									K03111	"single-strand DNA-binding protein"
6	NBGENKOP_01422	311864	312340	+476	Glutathione amide-dependent peroxidase									K24138	"glutaredoxin/glutathione-dependent peroxiredoxin [EC:1.11.1.25 1.11.1.27]"
6	NBGENKOP_01423	312536	312721	-185	Hypothetical											
6	NBGENKOP_01424	312811	314025	-1214	3-oxoacyl-[acyl-carrier-protein] synthase 1											
6	NBGENKOP_01425	314066	314587	-521	3-hydroxydecanoyl-[acyl-carrier-protein] dehydratase									K01716	"3-hydroxyacyl-[acyl-carrier protein] dehydratase / trans-2-decenoyl-[acyl-carrier protein] isomerase [EC:4.2.1.59 5.3.3.14]"
6	NBGENKOP_01426	314782	315735	+953	Octaprenyl diphosphate synthase									K02523	"octaprenyl-diphosphate synthase [EC:2.5.1.90]"
6	NBGENKOP_01427	315953	317176	+1223	NAD(P) transhydrogenase subunit alpha part 1									K00324	"H+-translocating NAD(P) transhydrogenase subunit alpha [EC:1.6.1.2 7.1.1.1]"
6	NBGENKOP_01428	317189	317470	+281	NAD(P) transhydrogenase subunit alpha											
6	NBGENKOP_01429	317474	318919	+1445	NAD(P) transhydrogenase subunit beta									K00325	"H+-translocating NAD(P) transhydrogenase subunit beta [EC:1.6.1.2 7.1.1.1]"
6	NBGENKOP_01430	319223	321802	+2579	Chaperone protein ClpB									K03695	"ATP-dependent Clp protease ATP-binding subunit ClpB"
6	NBGENKOP_01431	321793	322551	-758	Hypothetical											
6	NBGENKOP_01432	322932	323189	+257	Hypothetical											
6	NBGENKOP_01433	323190	323819	+629	Hypothetical											
6	NBGENKOP_01434	324068	324760	+692	Alternative cytochrome c oxidase subunit 1											
6	NBGENKOP_01435	324787	325818	+1031	Alternative cytochrome c oxidase subunit 1											
6	NBGENKOP_01436	325849	326520	+671	Hypothetical											
6	NBGENKOP_01437	326529	327203	+674	Cytochrome bo(3) ubiquinol oxidase subunit 3									K02276	"cytochrome c oxidase subunit III [EC:7.1.1.9]"
6	NBGENKOP_01438	327216	327539	+323	Hypothetical									K02277	"cytochrome c oxidase subunit IV [EC:7.1.1.9]"
6	NBGENKOP_01439	327544	328101	-557	Hypothetical											
6	NBGENKOP_01440	328281	328757	-476	Hypothetical											
6	NBGENKOP_01441	328809	329918	-1109	Phosphoribosylaminoimidazole-succinocarboxamide synthase									K01923	"phosphoribosylaminoimidazole-succinocarboxamide synthase [EC:6.3.2.6]"
6	NBGENKOP_01442	330077	331000	+923	Epimerase family protein									K07071	"uncharacterized protein"
6	NBGENKOP_01443	331069	331896	+827	Hypothetical							SulfAtlas=lcl|A0A0L7RJP2_S1_2|A0A0L7RJP2_9HYME Arylsulfatase I				
6	NBGENKOP_01444	331912	332679	+767	Esterase YbfF						MEROPS=Esterase YbfF MER0031610	SulfAtlas=lcl|A0A0P7APH1_S1_6|A0A0P7APH1_9HYPO Arylsulfatase OS=Neonectria		K01175	"esterase [EC:3.1.-.-]"
6	NBGENKOP_01445	332741	333934	+1193	Aspartate aminotransferase									K00813	"aspartate aminotransferase [EC:2.6.1.1]"
6	NBGENKOP_01446	333960	334472	-512	Shikimate kinase											
6	NBGENKOP_01447	334675	335571	+896	NAD kinase									K00858	"NAD+ kinase [EC:2.7.1.23]"
6	NBGENKOP_01448	335605	336210	+605	Rhomboid protease GlpG						MEROPS=Rhomboid protease GlpG			K02441	"GlpG protein"
6	NBGENKOP_01449	336216	336515	+299	Hypothetical									K09916	"uncharacterized protein"
6	NBGENKOP_01450	336515	337354	+839	Hypothetical											
6	NBGENKOP_01451	337378	340011	+2633	Aminopeptidase N						MEROPS=Aminopeptidase N MER0001001			K01256	"aminopeptidase N [EC:3.4.11.2]"
6	NBGENKOP_01452	340554	342113	+1559	Long-chain-fatty-acid--CoA ligase FadD13							SulfAtlas=lcl|A0A1H7T6E2_S3|A0A1H7T6E2_STRJI Alkyl sulfatase				
6	NBGENKOP_01453	342202	342552	+350	Hypothetical									K06995	"uncharacterized protein"
6	NBGENKOP_01454	342752	343825	+1073	NADPH dehydrogenase											
6	NBGENKOP_01455	343899	344627	-728	Hypothetical											
6	NBGENKOP_01456	344837	345775	-938	Hypothetical						MEROPS=Hypothetical MER0003004					
6	NBGENKOP_01457	346101	346649	-548	Hypothetical											
6	NBGENKOP_01458	346946	348436	+1490	Hypothetical									K18218	"tetracycline resistance efflux pump"
6	NBGENKOP_01459	348451	349764	-1313	Gamma-glutamylputrescine oxidoreductase											
6	NBGENKOP_01460	349780	351954	-2174	Quinohemoprotein alcohol dehydrogenase ADH-IIG									K17760	"quinohemoprotein ethanol dehydrogenase [EC:1.1.9.1]"
6	NBGENKOP_01461	352144	353919	-1775	Cation/acetate symporter ActP									K14393	"cation/acetate symporter"
6	NBGENKOP_01462	353916	354239	-323	Hypothetical											
6	NBGENKOP_01463	354264	356003	-1739	Hypothetical											
6	NBGENKOP_01464	356004	357881	-1877	Hypothetical									K07114	"Ca-activated chloride channel homolog"
6	NBGENKOP_01465	357841	358836	-995	Hypothetical									K07114	"Ca-activated chloride channel homolog"
6	NBGENKOP_01466	358830	359339	-509	Hypothetical											
6	NBGENKOP_01467	359342	360304	-962	Hypothetical											
6	NBGENKOP_01468	360318	361271	-953	Hypothetical									K03924	"MoxR-like ATPase [EC:3.6.3.-]"
6	NBGENKOP_01469	361523	366364	+4841	NAD-specific glutamate dehydrogenase									K15371	"glutamate dehydrogenase [EC:1.4.1.2]"
6	NBGENKOP_01470	366436	366654	-218	Ribosome modulation factor									K03812	"ribosome modulation factor"
6	NBGENKOP_01471	366901	369078	+2177	Ribosomal RNA large subunit methyltransferase K/L									K12297	"23S rRNA (guanine2445-N2)-methyltransferase / 23S rRNA (guanine2069-N7)-methyltransferase [EC:2.1.1.173 2.1.1.264]"
6	NBGENKOP_01472	369120	369356	+236	Hypothetical											
6	NBGENKOP_01473	369363	369818	-455	Hypothetical									K09768	"uncharacterized protein"
6	NBGENKOP_01474	370006	371934	+1928	Threonine--tRNA ligase									K01868	"threonyl-tRNA synthetase [EC:6.1.1.3]"
6	NBGENKOP_01475	372000	372467	+467	Translation initiation factor IF-3									K02520	"translation initiation factor IF-3"
6	NBGENKOP_01476	372558	372752	+194	50S ribosomal protein L35									K02916	"large subunit ribosomal protein L35"
6	NBGENKOP_01477	372783	373139	+356	50S ribosomal protein L20									K02887	"large subunit ribosomal protein L20"
6	NBGENKOP_01478	373283	374296	+1013	Phenylalanine--tRNA ligase alpha subunit									K01889	"phenylalanyl-tRNA synthetase alpha chain [EC:6.1.1.20]"
6	NBGENKOP_01479	374310	376694	+2384	Phenylalanine--tRNA ligase beta subunit									K01890	"phenylalanyl-tRNA synthetase beta chain [EC:6.1.1.20]"
6	NBGENKOP_01480	376721	377020	+299	Integration host factor subunit alpha									K04764	"integration host factor subunit alpha"
6	NBGENKOP_01481	377004	377354	+350	Hypothetical											
6	NBGENKOP_01482	377435	377511	+76	tRNA-Pro(ggg)											
6	NBGENKOP_01483	377674	379860	-2186	Hypothetical						MEROPS=Hypothetical MER0003229			K01322	"prolyl oligopeptidase [EC:3.4.21.26]"
6	NBGENKOP_01484	380184	380546	+362	Hypothetical											
6	NBGENKOP_01485	380815	381138	+323	Hypothetical											
6	NBGENKOP_01486	381323	381955	+632	Hypothetical											
6	NBGENKOP_01487	381993	382214	-221	Hypothetical											
6	NBGENKOP_01488	382364	383008	+644	Hypothetical											
6	NBGENKOP_01489	383586	384530	+944	Hypothetical											
6	NBGENKOP_01490	384558	385517	-959	Monoacylglycerol lipase						MEROPS=Monoacylglycerol lipase MER0031618					
7	NBGENKOP_01491	39	353	-314	Hypothetical											
7	NBGENKOP_01492	506	1483	-977	Quinone oxidoreductase 1									K00344	"NADPH:quinone reductase [EC:1.6.5.5]"
7	NBGENKOP_01493	1501	2718	-1217	Crotonobetainyl-CoA reductase									K00249	"acyl-CoA dehydrogenase [EC:1.3.8.7]"
7	NBGENKOP_01494	2808	3947	-1139	Cyclohex-1-ene-1-carbonyl-CoA dehydrogenase											
7	NBGENKOP_01495	3969	5147	-1178	Putative acyl-CoA dehydrogenase FadE17											
7	NBGENKOP_01496	5393	6418	+1025	NADPH-dependent curcumin reductase											
7	NBGENKOP_01497	6445	7326	+881	Acyl-CoA thioesterase 2									K10805	"acyl-CoA thioesterase II [EC:3.1.2.-]"
7	NBGENKOP_01498	7355	8209	-854	Hypothetical											
7	NBGENKOP_01499	8445	8855	-410	Hypothetical											
7	NBGENKOP_01500	8961	10019	-1058	Membrane-bound lytic murein transglycosylase C	GH23	GH23							K08306	"membrane-bound lytic murein transglycosylase C [EC:4.2.2.-]"
7	NBGENKOP_01501	10026	10826	-800	3-phenylpropionate-dihydrodiol/cinnamic acid-dihydrodiol dehydrogenase							SulfAtlas=lcl|A0A0L7RJP2_S1_2|A0A0L7RJP2_9HYME Arylsulfatase I				
7	NBGENKOP_01502	10849	11280	-431	Hypothetical									K07107	"acyl-CoA thioester hydrolase [EC:3.1.2.-]"
7	NBGENKOP_01503	11296	12453	-1157	Long-chain-alcohol dehydrogenase 1											
7	NBGENKOP_01504	12484	13764	-1280	Hypothetical											
7	NBGENKOP_01505	13914	14930	-1016	GTP 3',8-cyclase									K03639	"GTP 3',8-cyclase [EC:4.1.99.22]"
7	NBGENKOP_01506	14961	16145	-1184	Molybdopterin molybdenumtransferase									K03750	"molybdopterin molybdotransferase [EC:2.10.1.1]"
7	NBGENKOP_01507	16145	16666	-521	Molybdenum cofactor biosynthesis protein B									K03638	"molybdopterin adenylyltransferase [EC:2.7.7.75]"
7	NBGENKOP_01508	16676	17440	-764	Sulfur carrier protein ThiS adenylyltransferase											
7	NBGENKOP_01509	17431	18027	-596	Molybdenum cofactor guanylyltransferase									K03752	"molybdenum cofactor guanylyltransferase [EC:2.7.7.77]"
7	NBGENKOP_01510	18020	18565	-545	Molybdopterin synthase catalytic subunit									K03635	"molybdopterin synthase catalytic subunit [EC:2.8.1.12]"
7	NBGENKOP_01511	18519	18770	-251	Molybdopterin synthase sulfur carrier subunit									K03636	"sulfur-carrier protein"
7	NBGENKOP_01512	18763	19257	-494	Cyclic pyranopterin monophosphate synthase									K03637	"cyclic pyranopterin monophosphate synthase [EC:4.6.1.17]"
7	NBGENKOP_01513	19441	20931	+1490	Hypothetical				Sulfatase_C			SulfAtlas=lcl|Q1YP24_S1_14|Q1YP24_9GAMM Arylsulfatase A				
7	NBGENKOP_01514	20994	21236	-242	Hypothetical									K00126	"formate dehydrogenase subunit delta [EC:1.17.1.9]"
7	NBGENKOP_01515	21233	22045	-812	Sulfur carrier protein FdhD									K02379	"FdhD protein"
7	NBGENKOP_01516	22045	24891	-2846	Putative formate dehydrogenase									K00123	"formate dehydrogenase major subunit [EC:1.17.1.9]"
7	NBGENKOP_01517	24893	26458	-1565	Hypothetical											
7	NBGENKOP_01518	26455	26946	-491	NADH-quinone oxidoreductase subunit E											
7	NBGENKOP_01519	27132	28007	-875	S-formylglutathione hydrolase	CE1					MEROPS=S-formylglutathione hydrolase MER0043126			K01070	"S-formylglutathione hydrolase [EC:3.1.2.12]"
7	NBGENKOP_01520	28011	29117	-1106	S-(hydroxymethyl)glutathione dehydrogenase									K00121	"S-(hydroxymethyl)glutathione dehydrogenase / alcohol dehydrogenase [EC:1.1.1.284 1.1.1.1]"
7	NBGENKOP_01521	29466	29831	+365	Hypothetical											
7	NBGENKOP_01522	29897	30154	-257	Hypothetical									K08993	"putative membrane protein"
7	NBGENKOP_01523	30359	31051	+692	Fatty acid oxidation complex subunit alpha											
7	NBGENKOP_01524	31125	31751	-626	Hypothetical											
7	NBGENKOP_01525	31893	32369	-476	Hypothetical											
7	NBGENKOP_01526	32763	35129	+2366	Hypothetical									K06330	"spore coat protein H"
7	NBGENKOP_01527	35147	35326	+179	Hypothetical											
7	NBGENKOP_01528	35862	36065	+203	Hypothetical											
7	NBGENKOP_01529	36074	36280	-206	Hypothetical											
7	NBGENKOP_01530	36355	36445	-90	tRNA-Ser(gct)											
7	NBGENKOP_01531	36539	36754	-215	Translational regulator CsrA									K03563	"carbon storage regulator"
7	NBGENKOP_01532	36898	38133	-1235	Aspartate kinase Ask_LysC									K00928	"aspartate kinase [EC:2.7.2.4]"
7	NBGENKOP_01533	38205	40805	-2600	Alanine--tRNA ligase									K01872	"alanyl-tRNA synthetase [EC:6.1.1.7]"
7	NBGENKOP_01534	40865	41233	-368	Purine nucleoside phosphoramidase									K02503	"histidine triad (HIT) family protein"
7	NBGENKOP_01535	41261	41509	-248	Hypothetical									K09791	"uncharacterized protein"
7	NBGENKOP_01536	41556	42398	-842	Hypothetical						MEROPS=Hypothetical MER0003376					
7	NBGENKOP_01537	42438	42893	-455	Hypothetical											
7	NBGENKOP_01538	43151	44140	+989	Hypothetical						MEROPS=Hypothetical MER0059846					
7	NBGENKOP_01539	44251	44691	-440	Regulatory protein RecX									K03565	"regulatory protein"
7	NBGENKOP_01540	44981	46018	-1037	Protein RecA									K03553	"recombination protein RecA"
7	NBGENKOP_01541	46099	46584	-485	Nicotinamide-nucleotide amidohydrolase PncC									K03743	"nicotinamide-nucleotide amidase [EC:3.5.1.42]"
7	NBGENKOP_01542	46839	47030	-191	Hypothetical											
7	NBGENKOP_01543	47303	49099	-1796	Para-nitrobenzyl esterase						MEROPS=Para-nitrobenzyl esterase MER0033220	SulfAtlas=lcl|M5S5W2_S1_14|M5S5W2_9BACT Arylsulfatase A				
7	NBGENKOP_01544	49555	50700	+1145	Dimethylsulfonioproprionate demethylase DmdA											
7	NBGENKOP_01545	50723	52570	-1847	Lipid A export ATP-binding/permease protein MsbA											
7	NBGENKOP_01546	52599	53156	-557	Hypothetical											
7	NBGENKOP_01547	53149	54300	-1151	Gamma-butyrobetaine dioxygenase											
7	NBGENKOP_01548	54505	56220	-1715	N-substituted formamide deformylase											
7	NBGENKOP_01549	56455	56760	+305	Hypothetical											
7	NBGENKOP_01550	56858	58942	+2084	Vitamin B12 transporter BtuB									K02014	"iron complex outermembrane recepter protein"
7	NBGENKOP_01551	59028	60692	+1664	Hypothetical									K00803	"alkyldihydroxyacetonephosphate synthase [EC:2.5.1.26]"
7	NBGENKOP_01552	60731	62164	-1433	6-phosphogluconate dehydrogenase, NADP(+)-dependent, decarboxylating									K00033	"6-phosphogluconate dehydrogenase [EC:1.1.1.44 1.1.1.343]"
7	NBGENKOP_01553	62322	64901	+2579	DNA mismatch repair protein MutS									K03555	"DNA mismatch repair protein MutS"
7	NBGENKOP_01554	65023	65346	+323	Ferredoxin 1									K05524	"ferredoxin"
7	NBGENKOP_01555	65402	65478	+76	tRNA-Arg(tcg)											
7	NBGENKOP_01556	65600	67081	-1481	Ulvan-active sulfatase				Sulfatase			SulfAtlas=lcl|A0A1G5CC22_S1_7|A0A1G5CC22_9FLAO Arylsulfatase A		K01136	"iduronate 2-sulfatase [EC:3.1.6.13]"
7	NBGENKOP_01557	67499	67984	+485	Hypothetical											
7	NBGENKOP_01558	68078	69490	-1412	putative succinyl-diaminopimelate desuccinylase						MEROPS=putative succinyl-diaminopimelate desuccinylase					
7	NBGENKOP_01559	69748	72306	+2558	Hypothetical				Sulfatase			SulfAtlas=lcl|Q1YR77_S1_29|Q1YR77_9GAMM N-acetylgalactosamine 6-sulfatase				
7	NBGENKOP_01560	72583	72849	+266	Thiosulfate sulfurtransferase PspE									K03972	"phage shock protein E"
7	NBGENKOP_01561	72873	74048	-1175	Cystathionine beta-lyase									K01758	"cystathionine gamma-lyase [EC:4.4.1.1]"
7	NBGENKOP_01562	74067	75443	-1376	Putative cystathionine beta-synthase									K01697	"cystathionine beta-synthase [EC:4.2.1.22]"
7	NBGENKOP_01563	75674	75964	+290	Hypothetical									K09948	"uncharacterized protein"
7	NBGENKOP_01564	76005	76583	-578	Hypothetical											
7	NBGENKOP_01565	77018	78145	+1127	Hypothetical						MEROPS=Hypothetical MER0281397					
7	NBGENKOP_01566	78177	79160	-983	putative HTH-type transcriptional regulator											
7	NBGENKOP_01567	79425	80600	+1175	Alkane 1-monooxygenase 1									K00496	"alkane 1-monooxygenase [EC:1.14.15.3]"
8	NBGENKOP_01568	1	87	-86	tRNA-Ser(gga)											
8	NBGENKOP_01569	289	966	+677	Hypothetical											
8	NBGENKOP_01570	1056	1538	+482	Adenylate cyclase 2											
8	NBGENKOP_01571	1529	4390	-2861	Glycine dehydrogenase (decarboxylating)									K00281	"glycine dehydrogenase [EC:1.4.4.2]"
8	NBGENKOP_01572	4418	4795	-377	Glycine cleavage system H protein									K02437	"glycine cleavage system H protein"
8	NBGENKOP_01573	4819	5940	-1121	Aminomethyltransferase									K00605	"aminomethyltransferase [EC:2.1.2.10]"
8	NBGENKOP_01574	6072	6926	+854	HTH-type transcriptional regulator YofA											
8	NBGENKOP_01575	6950	7771	-821	NADPH-dependent 7-cyano-7-deazaguanine reductase									K06879	"7-cyano-7-deazaguanine reductase [EC:1.7.1.13]"
8	NBGENKOP_01576	7771	8544	-773	Inner membrane transport permease YadH											
8	NBGENKOP_01577	8537	9547	-1010	putative ABC transporter ATP-binding protein YadG									K01990	"ABC-2 type transport system ATP-binding protein"
8	NBGENKOP_01578	9657	10187	+530	Hypothetical									K09928	"uncharacterized protein"
8	NBGENKOP_01579	10282	11502	-1220	Lipoprotein-releasing system transmembrane protein LolE									K09808	"lipoprotein-releasing system permease protein"
8	NBGENKOP_01580	11495	12193	-698	Lipoprotein-releasing system ATP-binding protein LolD									K09810	"lipoprotein-releasing system ATP-binding protein [EC:7.6.2.-]"
8	NBGENKOP_01581	12183	13430	-1247	Lipoprotein-releasing system transmembrane protein LolC									K09808	"lipoprotein-releasing system permease protein"
8	NBGENKOP_01582	13529	14956	-1427	Soluble pyridine nucleotide transhydrogenase									K00322	"NAD(P) transhydrogenase [EC:1.6.1.1]"
8	NBGENKOP_01583	14959	15195	-236	Hypothetical									K05952	"uncharacterized protein"
8	NBGENKOP_01584	15200	16291	-1091	FAD:protein FMN transferase									K03734	"FAD:protein FMN transferase [EC:2.7.1.180]"
8	NBGENKOP_01585	16275	17504	-1229	Na(+)-translocating NADH-quinone reductase subunit F									K00351	"Na+-transporting NADH:ubiquinone oxidoreductase subunit F [EC:7.2.1.1]"
8	NBGENKOP_01586	17525	18133	-608	Na(+)-translocating NADH-quinone reductase subunit E									K00350	"Na+-transporting NADH:ubiquinone oxidoreductase subunit E [EC:7.2.1.1]"
8	NBGENKOP_01587	18133	18795	-662	Na(+)-translocating NADH-quinone reductase subunit D									K00349	"Na+-transporting NADH:ubiquinone oxidoreductase subunit D [EC:7.2.1.1]"
8	NBGENKOP_01588	18797	19564	-767	Na(+)-translocating NADH-quinone reductase subunit C									K00348	"Na+-transporting NADH:ubiquinone oxidoreductase subunit C [EC:7.2.1.1]"
8	NBGENKOP_01589	19557	20750	-1193	Na(+)-translocating NADH-quinone reductase subunit B									K00347	"Na+-transporting NADH:ubiquinone oxidoreductase subunit B [EC:7.2.1.1]"
8	NBGENKOP_01590	20755	22095	-1340	Na(+)-translocating NADH-quinone reductase subunit A									K00346	"Na+-transporting NADH:ubiquinone oxidoreductase subunit A [EC:7.2.1.1]"
8	NBGENKOP_01591	22428	23891	-1463	Glyceraldehyde-3-phosphate dehydrogenase-like protein									K00134	"glyceraldehyde 3-phosphate dehydrogenase [EC:1.2.1.12]"
8	NBGENKOP_01592	24065	27529	+3464	Transcription-repair-coupling factor									K03723	"transcription-repair coupling factor (superfamily II helicase) [EC:3.6.4.-]"
8	NBGENKOP_01593	27579	28880	+1301	Hypothetical											
8	NBGENKOP_01594	28894	29424	-530	Outer membrane lipoprotein Blc									K03098	"apolipoprotein D and lipocalin family protein"
8	NBGENKOP_01595	29428	30528	-1100	Hypothetical									K16052	"MscS family membrane protein"
8	NBGENKOP_01596	30590	31618	-1028	Beta-hexosaminidase	GH3	GH3							K01207	"beta-N-acetylhexosaminidase [EC:3.2.1.52]"
8	NBGENKOP_01597	31879	32484	+605	LexA repressor						MEROPS=LexA repressor MER0000569			K01356	"repressor LexA [EC:3.4.21.88]"
8	NBGENKOP_01598	32491	32796	-305	Hypothetical											
8	NBGENKOP_01599	32840	35503	-2663	DNA topoisomerase 1									K03168	"DNA topoisomerase I [EC:5.6.2.1]"
8	NBGENKOP_01600	35620	36102	-482	Hypothetical											
8	NBGENKOP_01601	36199	36633	+434	Universal stress protein A 									K06149	"universal stress protein A"
8	NBGENKOP_01602	36719	37516	+797	3'-5' ssDNA/RNA exonuclease TatD									K03424	"TatD DNase family protein [EC:3.1.21.-]"
8	NBGENKOP_01603	37522	37989	-467	Hypothetical											
8	NBGENKOP_01604	38152	38922	+770	General stress protein 39							SulfAtlas=lcl|A0A0L7RJP2_S1_2|A0A0L7RJP2_9HYME Arylsulfatase I				
8	NBGENKOP_01605	38933	41455	-2522	Beta-hexosaminidase	GH3	GH3							K05349	"beta-glucosidase [EC:3.2.1.21]"
8	NBGENKOP_01606	41750	42547	-797	Transcriptional regulatory protein BtsR									K02477	"two-component system, LytTR family, response regulator"
8	NBGENKOP_01607	42569	43729	-1160	Hypothetical									K02478	"two-component system, LytTR family, sensor kinase [EC:2.7.13.3]"
8	NBGENKOP_01608	43863	44507	+644	Hypothetical											
8	NBGENKOP_01609	44555	48799	-4244	Hypothetical	CBM4	CBM4									
8	NBGENKOP_01610	49008	49328	-320	DNA-binding transcriptional regulator BolA									K05527	"BolA family transcriptional regulator, general stress-responsive regulator"
8	NBGENKOP_01611	49333	50505	-1172	Oxaloacetate decarboxylase beta chain									K20509	"carboxybiotin decarboxylase [EC:7.2.4.1]"
8	NBGENKOP_01612	50519	52303	-1784	Oxaloacetate decarboxylase alpha chain									K01571	"oxaloacetate decarboxylase (Na+ extruding) subunit alpha [EC:7.2.4.2]"
8	NBGENKOP_01613	52366	52608	-242	oxaloacetate decarboxylase gamma chain									K01573	"oxaloacetate decarboxylase (Na+ extruding) subunit gamma"
8	NBGENKOP_01614	52779	54506	+1727	Arginine--tRNA ligase									K01887	"arginyl-tRNA synthetase [EC:6.1.1.19]"
8	NBGENKOP_01615	54532	56025	-1493	High-affinity proline transporter PutP									K11928	"sodium/proline symporter"
8	NBGENKOP_01616	56095	56493	-398	Hypothetical											
8	NBGENKOP_01617	56665	57519	-854	tRNA-cytidine(32) 2-sulfurtransferase									K14058	"tRNA 2-thiocytidine biosynthesis protein TtcA"
8	NBGENKOP_01618	57621	58517	-896	Hypothetical									K03098	"apolipoprotein D and lipocalin family protein"
8	NBGENKOP_01619	58514	59152	-638	Hypothetical											
8	NBGENKOP_01620	59188	59817	-629	putative DNA endonuclease SmrA											
8	NBGENKOP_01621	59918	60403	+485	FKBP-type peptidyl-prolyl cis-trans isomerase SlyD									K03775	"FKBP-type peptidyl-prolyl cis-trans isomerase SlyD [EC:5.2.1.8]"
8	NBGENKOP_01622	60403	61182	+779	Hypothetical									K07090	"uncharacterized protein"
8	NBGENKOP_01623	61294	63114	-1820	3-methylmercaptopropionyl-CoA dehydrogenase											
8	NBGENKOP_01624	63107	64009	-902	Hypothetical											
8	NBGENKOP_01625	64114	65124	+1010	putative HTH-type transcriptional regulator											
8	NBGENKOP_01626	65225	68143	+2918	Hypothetical						MEROPS=Hypothetical MER0015270			K06972	"presequence protease [EC:3.4.24.-]"
8	NBGENKOP_01627	68148	68891	+743	Carboxy-S-adenosyl-L-methionine synthase									K15256	"tRNA (cmo5U34)-methyltransferase [EC:2.1.1.-]"
8	NBGENKOP_01628	68898	70322	-1424	Aldehyde dehydrogenase											
8	NBGENKOP_01629	70374	70583	-209	Protein SlyX									K03745	"SlyX protein"
8	NBGENKOP_01630	70848	71837	+989	tRNA U34 carboxymethyltransferase									K15257	"tRNA (mo5U34)-methyltransferase [EC:2.1.1.-]"
8	NBGENKOP_01631	71854	72969	-1115	Alanine dehydrogenase									K00259	"alanine dehydrogenase [EC:1.4.1.1]"
8	NBGENKOP_01632	73131	73637	+506	Leucine-responsive regulatory protein									K03719	"Lrp/AsnC family transcriptional regulator, leucine-responsive regulatory protein"
8	NBGENKOP_01633	73724	73800	+76	tRNA-Arg(acg)											
8	NBGENKOP_01634	73961	74560	-599	Hypothetical											
8	NBGENKOP_01635	74871	75836	+965	Hypothetical									K00459	"nitronate monooxygenase [EC:1.13.12.16]"
8	NBGENKOP_01636	76045	76935	+890	putative periplasmic iron-binding protein									K11604	"manganese/iron transport system substrate-binding protein"
8	NBGENKOP_01637	76932	77783	+851	Manganese transport system ATP-binding protein MntB									K11607	"manganese/iron transport system ATP-binding protein"
8	NBGENKOP_01638	77783	78652	+869	Manganese transport system membrane protein MntB									K11605	"manganese/iron transport system permease protein"
8	NBGENKOP_01639	78645	79499	+854	Manganese transport system membrane protein MntB									K11606	"manganese/iron transport system permease protein"
8	NBGENKOP_01640	79515	80999	-1484	FAD-containing monooxygenase EthA									K10215	"monooxygenase [EC:1.14.13.-]"
8	NBGENKOP_01641	81100	81711	-611	Hypothetical											
8	NBGENKOP_01642	81785	82312	-527	Sulfite reductase [NADPH] flavoprotein alpha-component											
8	NBGENKOP_01643	82378	82968	-590	Putative NAD(P)H nitroreductase YdjA											
8	NBGENKOP_01644	83319	84197	+878	Formyltetrahydrofolate deformylase									K01433	"formyltetrahydrofolate deformylase [EC:3.5.1.10]"
8	NBGENKOP_01645	84237	85478	+1241	Sarcosine oxidase subunit beta									K00303	"sarcosine oxidase, subunit beta [EC:1.5.3.1]"
8	NBGENKOP_01646	85489	85791	+302	Sarcosine oxidase subunit delta											
8	NBGENKOP_01647	85788	88694	+2906	Sarcosine oxidase subunit alpha											
8	NBGENKOP_01648	88696	89424	+728	Hypothetical											
8	NBGENKOP_01649	89498	90475	+977	HTH-type transcriptional regulator HdfR											
8	NBGENKOP_01650	90483	90818	+335	RNA polymerase-binding transcription factor DksA									K06204	"DnaK suppressor protein"
8	NBGENKOP_01651	90980	92137	+1157	NAD-dependent methanol dehydrogenase											
8	NBGENKOP_01652	92190	93686	+1496	Putative 3-oxopropanoate dehydrogenase									K00140	"malonate-semialdehyde dehydrogenase (acetylating) / methylmalonate-semialdehyde dehydrogenase [EC:1.2.1.18 1.2.1.27]"
8	NBGENKOP_01653	93700	94491	+791	Transcriptional repressor IclR											
8	NBGENKOP_01654	94516	95247	-731	Hypothetical											
8	NBGENKOP_01655	95253	96998	-1745	Hypothetical											
8	NBGENKOP_01656	97121	98119	-998	Hypothetical						MEROPS=Hypothetical MER0013479			K01273	"membrane dipeptidase [EC:3.4.13.19]"
8	NBGENKOP_01657	98152	99597	-1445	Alpha-ketoglutaric semialdehyde dehydrogenase									K22187	"alpha-ketoglutaric semialdehyde dehydrogenase [EC:1.2.1.-]"
8	NBGENKOP_01658	99778	100698	+920	HTH-type transcriptional regulator CynR									K17737	"LysR family transcriptional regulator, carnitine catabolism transcriptional activator"
8	NBGENKOP_01659	100717	101736	-1019	Delta(1)-pyrroline-2-carboxylate/Delta(1)-piperideine-2-carboxylate reductase									K13609	"delta1-piperideine-2-carboxylate reductase [EC:1.5.1.21]"
8	NBGENKOP_01660	101767	103638	-1871	Beta-barrel assembly-enhancing protease											
8	NBGENKOP_01661	103581	103772	-191	Hypothetical											
8	NBGENKOP_01662	103862	104716	-854	Hypothetical											
8	NBGENKOP_01663	104679	105716	-1037	Hypothetical											
8	NBGENKOP_01664	105655	106461	-806	Vitamin B12 transporter BtuB											
8	NBGENKOP_01665	106778	107617	-839	Conserved virulence factor B									K00243	"uncharacterized protein"
8	NBGENKOP_01666	107778	108974	+1196	Riboflavin transporter RfnT											
8	NBGENKOP_01667	108964	109329	-365	6-carboxy-5,6,7,8-tetrahydropterin synthase									K01737	"6-pyruvoyltetrahydropterin/6-carboxytetrahydropterin synthase [EC:4.2.3.12 4.1.2.50]"
8	NBGENKOP_01668	109453	109528	+75	tRNA-Val(tac)											
8	NBGENKOP_01669	109485	109625	-140	Hypothetical											
8	NBGENKOP_01670	109548	109624	+76	tRNA-Asp(gtc)											
8	NBGENKOP_01671	109852	110013	+161	Hypothetical											
8	NBGENKOP_01672	110046	111329	+1283	Hypothetical											
8	NBGENKOP_01673	111369	111506	+137	Hypothetical											
8	NBGENKOP_01674	111597	112685	-1088	Putative aminopeptidase YsdC						MEROPS=Putative aminopeptidase YsdC					
8	NBGENKOP_01675	113344	114300	+956	Quorum-quenching protein AidA	CE7					MEROPS=Quorum-quenching protein AidA			K06889	"uncharacterized protein"
8	NBGENKOP_01676	114332	115543	-1211	Putative D-alanyl-D-alanine carboxypeptidase						MEROPS=Putative D-alanyl-D-alanine carboxypeptidase					
8	NBGENKOP_01677	115565	116596	-1031	Hypothetical									K13985	"N-acyl-phosphatidylethanolamine-hydrolysing phospholipase D [EC:3.1.4.54]"
8	NBGENKOP_01678	116626	117888	-1262	Hypothetical											
8	NBGENKOP_01679	117881	117973	-92	Hypothetical											
8	NBGENKOP_01680	117973	118839	-866	N(G),N(G)-dimethylarginine dimethylaminohydrolase									K01482	"dimethylargininase [EC:3.5.3.18]"
8	NBGENKOP_01681	118841	120157	-1316	Arginine/agmatine antiporter											
8	NBGENKOP_01682	120310	121440	+1130	Hypothetical						MEROPS=Hypothetical MER0028284					
8	NBGENKOP_01683	121759	124446	+2687	Vitamin B12 transporter BtuB									K02014	"iron complex outermembrane recepter protein"
8	NBGENKOP_01684	124894	127602	+2708	Vitamin B12 transporter BtuB									K02014	"iron complex outermembrane recepter protein"
8	NBGENKOP_01685	127944	130565	+2621	Vitamin B12 transporter BtuB									K02014	"iron complex outermembrane recepter protein"
8	NBGENKOP_01686	130639	131052	-413	Hypothetical											
8	NBGENKOP_01687	131303	132178	+875	Hypothetical											
8	NBGENKOP_01688	132181	132672	+491	Hypothetical											
8	NBGENKOP_01689	133072	133896	+824	Hypothetical											
8	NBGENKOP_01690	133914	136208	+2294	Hypothetical											
8	NBGENKOP_01691	136243	137037	+794	Hypothetical							SulfAtlas=lcl|A0A0L7RJP2_S1_2|A0A0L7RJP2_9HYME Arylsulfatase I		K07124	"uncharacterized protein"
8	NBGENKOP_01692	137076	138056	+980	2-alkyl-3-oxoalkanoate reductase											
8	NBGENKOP_01693	138094	138453	+359	Hypothetical									K06995	"uncharacterized protein"
8	NBGENKOP_01694	138567	139859	+1292	Hypothetical						MEROPS=Hypothetical MER0032370			K01273	"membrane dipeptidase [EC:3.4.13.19]"
8	NBGENKOP_01695	139856	140884	-1028	putative HTH-type transcriptional regulator											
8	NBGENKOP_01696	141092	142708	+1616	putative FAD-linked oxidoreductase									K00803	"alkyldihydroxyacetonephosphate synthase [EC:2.5.1.26]"
8	NBGENKOP_01697	142715	144307	+1592	Aerobic glycerol-3-phosphate dehydrogenase									K00111	"glycerol-3-phosphate dehydrogenase [EC:1.1.5.3]"
8	NBGENKOP_01698	144321	145877	+1556	Xylulose kinase											
8	NBGENKOP_01699	145920	146537	-617	Protein-methionine-sulfoxide reductase heme-binding subunit MsrQ									K17247	"methionine sulfoxide reductase heme-binding subunit"
8	NBGENKOP_01700	146542	147333	-791	Protein-methionine-sulfoxide reductase catalytic subunit MsrP									K07147	"methionine sulfoxide reductase catalytic subunit [EC:1.8.-.-]"
8	NBGENKOP_01701	147290	147550	-260	Hypothetical											
8	NBGENKOP_01702	147724	148911	-1187	Putrescine--pyruvate aminotransferase											
8	NBGENKOP_01703	149009	150472	-1463	Glutarate-semialdehyde dehydrogenase									K00135	"succinate-semialdehyde dehydrogenase / glutarate-semialdehyde dehydrogenase [EC:1.2.1.16 1.2.1.79 1.2.1.20]"
8	NBGENKOP_01704	150860	152101	+1241	DNA damage-inducible protein F									K03327	"multidrug resistance protein, MATE family"
8	NBGENKOP_01705	152262	153362	+1100	Hypothetical						MEROPS=Hypothetical MER0281397					
8	NBGENKOP_01706	153362	153517	+155	Hypothetical											
8	NBGENKOP_01707	153495	154046	+551	Hypothetical											
8	NBGENKOP_01708	154245	154790	+545	ATP-dependent protease subunit HslV						MEROPS=ATP-dependent protease subunit			K01419	"ATP-dependent HslUV protease, peptidase subunit HslV [EC:3.4.25.2]"
8	NBGENKOP_01709	154793	156121	+1328	ATP-dependent protease ATPase subunit HslU									K03667	"ATP-dependent HslUV protease ATP-binding subunit HslU"
8	NBGENKOP_01710	156151	156528	+377	Hypothetical											
8	NBGENKOP_01711	156668	157414	+746	Ubiquinone/menaquinone biosynthesis C-methyltransferase UbiE									K03183	"demethylmenaquinone methyltransferase / 2-methoxy-6-polyprenyl-1,4-benzoquinol methylase [EC:2.1.1.163 2.1.1.201]"
8	NBGENKOP_01712	157414	158061	+647	Ubiquinone biosynthesis accessory factor UbiJ									K03690	"ubiquinone biosynthesis accessory factor UbiJ"
8	NBGENKOP_01713	158058	159677	+1619	putative protein kinase UbiB									K03688	"ubiquinone biosynthesis protein"
8	NBGENKOP_01714	159747	160124	+377	Phosphoribosyl-AMP cyclohydrolase									K01496	"phosphoribosyl-AMP cyclohydrolase [EC:3.5.4.19]"
8	NBGENKOP_01715	160124	160459	+335	Phosphoribosyl-ATP pyrophosphatase									K01523	"phosphoribosyl-ATP pyrophosphohydrolase [EC:3.6.1.31]"
8	NBGENKOP_01716	160477	160686	+209	Sec-independent protein translocase protein TatA									K03116	"sec-independent protein translocase protein TatA"
8	NBGENKOP_01717	160720	161019	+299	Sec-independent protein translocase protein TatB									K03117	"sec-independent protein translocase protein TatB"
8	NBGENKOP_01718	161000	161767	+767	Sec-independent protein translocase protein TatC									K03118	"sec-independent protein translocase protein TatC"
8	NBGENKOP_01719	161772	162734	-962	Carboxylesterase NlhH						MEROPS=Carboxylesterase NlhH MER0033237	SulfAtlas=lcl|M5S5W2_S1_14|M5S5W2_9BACT Arylsulfatase A		K01066	"acetyl esterase [EC:3.1.1.-]"
8	NBGENKOP_01720	162787	163170	-383	Hypothetical									K09858	"SEC-C motif domain protein"
8	NBGENKOP_01721	163238	163729	+491	Hypothetical									K09767	"cyclic-di-GMP-binding protein"
8	NBGENKOP_01722	164058	164426	-368	Peptide methionine sulfoxide reductase MsrB											
8	NBGENKOP_01723	164426	165205	-779	Thiamine kinase									K07251	"thiamine kinase [EC:2.7.1.89]"
8	NBGENKOP_01724	165174	165764	-590	Hypothetical									K03811	"nicotinamide mononucleotide transporter"
8	NBGENKOP_01725	165765	166013	-248	Hypothetical											
8	NBGENKOP_01726	166056	168176	-2120	Vitamin B12 transporter BtuB									K02014	"iron complex outermembrane recepter protein"
8	NBGENKOP_01727	168449	170269	+1820	Hypothetical											
8	NBGENKOP_01728	170281	172029	+1748	Hypothetical											
8	NBGENKOP_01729	172039	172707	-668	Hypothetical									K01246	"DNA-3-methyladenine glycosylase I [EC:3.2.2.20]"
8	NBGENKOP_01730	172733	173386	-653	Threonine efflux protein											
8	NBGENKOP_01731	173622	173795	+173	Hypothetical											
8	NBGENKOP_01732	173788	174114	-326	Hypothetical											
8	NBGENKOP_01733	174573	175448	-875	Glycerophosphodiester phosphodiesterase									K01126	"glycerophosphoryl diester phosphodiesterase [EC:3.1.4.46]"
8	NBGENKOP_01734	175496	177433	-1937	Acetyl-coenzyme A synthetase							SulfAtlas=lcl|A0A1H7T6E2_S3|A0A1H7T6E2_STRJI Alkyl sulfatase		K01895	"acetyl-CoA synthetase [EC:6.2.1.1]"
8	NBGENKOP_01735	177630	178484	-854	HTH-type transcriptional regulator HexR									K19337	"RpiR family transcriptional regulator, carbohydrate utilization regulator"
8	NBGENKOP_01736	178675	179742	+1067	Glyceraldehyde-3-phosphate dehydrogenase									K00134	"glyceraldehyde 3-phosphate dehydrogenase [EC:1.2.1.12]"
8	NBGENKOP_01737	179821	180510	-689	6-phosphogluconolactonase									K01057	"6-phosphogluconolactonase [EC:3.1.1.31]"
8	NBGENKOP_01738	180512	181969	-1457	Glucose-6-phosphate 1-dehydrogenase									K00036	"glucose-6-phosphate 1-dehydrogenase [EC:1.1.1.49 1.1.1.363]"
8	NBGENKOP_01739	182007	182627	-620	KHG/KDPG aldolase							SulfAtlas=lcl|A0A2B4R6C6_S1_27|A0A2B4R6C6_STYPI 5-methyltetrahydrofolate--h... 48.9		K01625	"2-dehydro-3-deoxyphosphogluconate aldolase / (4S)-4-hydroxy-2-oxoglutarate aldolase [EC:4.1.2.14 4.1.3.42]"
8	NBGENKOP_01740	182638	183609	-971	Glucokinase											
8	NBGENKOP_01741	183613	185436	-1823	Phosphogluconate dehydratase									K01690	"phosphogluconate dehydratase [EC:4.2.1.12]"
8	NBGENKOP_01742	185619	187214	+1595	Glucose-6-phosphate isomerase									K01810	"glucose-6-phosphate isomerase [EC:5.3.1.9]"
8	NBGENKOP_01743	187218	188174	-956	4-hydroxy-3-methylbut-2-enyl diphosphate reductase									K03527	"4-hydroxy-3-methylbut-2-en-1-yl diphosphate reductase [EC:1.17.7.4]"
8	NBGENKOP_01744	188174	188614	-440	FKBP-type 16 kDa peptidyl-prolyl cis-trans isomerase									K03774	"FKBP-type peptidyl-prolyl cis-trans isomerase SlpA [EC:5.2.1.8]"
8	NBGENKOP_01745	188622	189146	-524	Lipoprotein signal peptidase						MEROPS=Lipoprotein signal peptidase			K03101	"signal peptidase II [EC:3.4.23.36]"
8	NBGENKOP_01746	189139	191973	-2834	Isoleucine--tRNA ligase									K01870	"isoleucyl-tRNA synthetase [EC:6.1.1.5]"
8	NBGENKOP_01747	191975	192949	-974	Bifunctional riboflavin kinase/FMN adenylyltransferase									K11753	"riboflavin kinase / FMN adenylyltransferase [EC:2.7.1.26 2.7.7.2]"
8	NBGENKOP_01748	193092	194765	-1673	putative lipid II flippase MurJ									K03980	"putative peptidoglycan lipid II flippase"
8	NBGENKOP_01749	194982	195251	+269	30S ribosomal protein S20									K02968	"small subunit ribosomal protein S20"
8	NBGENKOP_01750	195326	196447	-1121	Glutamate 5-kinase									K00931	"glutamate 5-kinase [EC:2.7.2.11]"
8	NBGENKOP_01751	196454	197644	-1190	GTPase Obg									K03979	"GTPase [EC:3.6.5.-]"
8	NBGENKOP_01752	197769	198026	-257	50S ribosomal protein L27									K02899	"large subunit ribosomal protein L27"
8	NBGENKOP_01753	198045	198359	-314	50S ribosomal protein L21									K02888	"large subunit ribosomal protein L21"
8	NBGENKOP_01754	198577	199347	-770	Polyphenol oxidase									K05810	"polyphenol oxidase [EC:1.10.3.-]"
8	NBGENKOP_01755	199340	200326	-986	Ribosomal large subunit pseudouridine synthase D									K06180	"23S rRNA pseudouridine1911/1915/1917 synthase [EC:5.4.99.23]"
8	NBGENKOP_01756	200482	201474	+992	Outer membrane protein assembly factor BamD									K05807	"outer membrane protein assembly factor BamD"
8	NBGENKOP_01757	201514	202344	+830	NH(3)-dependent NAD(+) synthetase									K01916	"NAD+ synthase [EC:6.3.1.5]"
8	NBGENKOP_01758	202404	202688	-284	Hypothetical											
8	NBGENKOP_01759	202797	203588	-791	Hypothetical									K01458	"N-formylglutamate deformylase [EC:3.5.1.68]"
8	NBGENKOP_01760	203591	205147	-1556	Histidine ammonia-lyase									K01745	"histidine ammonia-lyase [EC:4.3.1.3]"
8	NBGENKOP_01761	205159	206856	-1697	Urocanate hydratase									K01712	"urocanate hydratase [EC:4.2.1.49]"
8	NBGENKOP_01762	207012	208259	+1247	Imidazolonepropionase						MEROPS=Imidazolonepropionase MER0033186 -			K01468	"imidazolonepropionase [EC:3.5.2.7]"
8	NBGENKOP_01763	208267	208992	-725	Hypothetical									K05836	"GntR family transcriptional regulator, histidine utilization repressor"
8	NBGENKOP_01764	209098	210477	+1379	8-oxoguanine deaminase									K05603	"formimidoylglutamate deiminase [EC:3.5.3.13]"
8	NBGENKOP_01765	210513	210959	-446	DNA-binding transcriptional activator DecR									K05800	"Lrp/AsnC family transcriptional regulator"
8	NBGENKOP_01766	211135	212796	+1661	Cysteine desulfurase											
8	NBGENKOP_01767	212860	213171	-311	Hypothetical											
8	NBGENKOP_01768	213236	213313	-77	tRNA-Val(gac)											
8	NBGENKOP_01769	214000	215406	+1406	Imidazolonepropionase						MEROPS=Imidazolonepropionase MER0005900 -					
8	NBGENKOP_01770	215403	216644	+1241	Hypothetical											
8	NBGENKOP_01771	216713	218752	-2039	UvrABC system protein B									K03702	"excinuclease ABC subunit B"
8	NBGENKOP_01772	218746	219456	-710	Hypothetical									K07323	"phospholipid transport system substrate-binding protein"
8	NBGENKOP_01773	219708	219782	+74	tRNA-Asn(gtt)											
8	NBGENKOP_01774	219879	220901	-1022	UDP-glucose 4-epimerase									K01784	"UDP-glucose 4-epimerase [EC:5.1.3.2]"
8	NBGENKOP_01775	220898	222061	-1163	Galactokinase									K00849	"galactokinase [EC:2.7.1.6]"
8	NBGENKOP_01776	222065	222517	-452	Galactose-1-phosphate uridylyltransferase									K00965	"UDPglucose--hexose-1-phosphate uridylyltransferase [EC:2.7.7.12]"
9	NBGENKOP_01777	1170	2609	-1439	Dihydrolipoyl dehydrogenase									K00382	"dihydrolipoamide dehydrogenase [EC:1.8.1.4]"
9	NBGENKOP_01778	2640	3842	-1202	Dihydrolipoyllysine-residue succinyltransferase component of 2-oxoglutarate dehydrogenase complex									K00658	"2-oxoglutarate dehydrogenase E2 component (dihydrolipoamide succinyltransferase) [EC:2.3.1.61]"
9	NBGENKOP_01779	3858	6695	-2837	2-oxoglutarate dehydrogenase E1 component									K00164	"2-oxoglutarate dehydrogenase E1 component [EC:1.2.4.2]"
9	NBGENKOP_01780	6805	7509	-704	Succinate dehydrogenase iron-sulfur subunit									K00240	"succinate dehydrogenase / fumarate reductase, iron-sulfur subunit [EC:1.3.5.1 1.3.5.4]"
9	NBGENKOP_01781	7535	9307	-1772	Succinate dehydrogenase flavoprotein subunit									K00239	"succinate dehydrogenase / fumarate reductase, flavoprotein subunit [EC:1.3.5.1 1.3.5.4]"
9	NBGENKOP_01782	9312	9680	-368	Succinate dehydrogenase hydrophobic membrane anchor subunit									K00242	"succinate dehydrogenase / fumarate reductase, membrane anchor subunit"
9	NBGENKOP_01783	9677	10060	-383	Succinate dehydrogenase cytochrome b556 subunit									K00241	"succinate dehydrogenase / fumarate reductase, cytochrome b subunit"
9	NBGENKOP_01784	10498	11784	+1286	Citrate synthase									K01647	"citrate synthase [EC:2.3.3.1]"
9	NBGENKOP_01785	11890	15216	-3326	Tol-Pal system protein TolB											
9	NBGENKOP_01786	15457	18594	-3137	Efflux pump membrane transporter BepE											
9	NBGENKOP_01787	18597	19703	-1106	Multidrug resistance protein MdtA											
9	NBGENKOP_01788	19750	20370	-620	Hypothetical									K06169	"tRNA 2-(methylsulfanyl)-N6-isopentenyladenosine37 hydroxylase [EC:1.14.99.69]"
9	NBGENKOP_01789	20494	21183	-689	Hypothetical									K06967	"tRNA (adenine22-N1)-methyltransferase [EC:2.1.1.217]"
9	NBGENKOP_01790	21676	24480	+2804	Aconitate hydratase B									K01682	"aconitate hydratase 2 / 2-methylisocitrate dehydratase [EC:4.2.1.3 4.2.1.99]"
9	NBGENKOP_01791	24754	25377	-623	Fe/S biogenesis protein NfuA									K07400	"Fe/S biogenesis protein NfuA"
9	NBGENKOP_01792	25568	25789	+221	Hypothetical											
9	NBGENKOP_01793	25912	26190	+278	Hypothetical											
9	NBGENKOP_01794	26239	28017	-1778	3-methylmercaptopropionyl-CoA dehydrogenase											
9	NBGENKOP_01795	28311	30110	-1799	3-methylmercaptopropionyl-CoA dehydrogenase											
9	NBGENKOP_01796	30411	31979	+1568	Long-chain-fatty-acid--CoA ligase FadD13							SulfAtlas=lcl|A0A1H7T6E2_S3|A0A1H7T6E2_STRJI Alkyl sulfatase				
9	NBGENKOP_01797	31976	33028	-1052	Hypothetical			TonB_C_terminal						K03832	"periplasmic protein TonB"
9	NBGENKOP_01798	33127	34233	-1106	Hypothetical			TonB_C_terminal						K03832	"periplasmic protein TonB"
9	NBGENKOP_01799	34301	36256	-1955	Hypothetical	CBM4										
9	NBGENKOP_01800	36388	37383	-995	Hypothetical											
9	NBGENKOP_01801	37383	38360	-977	Aldo/keto reductase									K17743	"D-xylose reductase [EC:1.1.1.307]"
9	NBGENKOP_01802	38376	39584	-1208	Myo-inositol 2-dehydrogenase											
9	NBGENKOP_01803	39924	41225	+1301	Hypothetical											
9	NBGENKOP_01804	41299	43260	+1961	Beta-galactosidase	GH42	GH42							K12308	"beta-galactosidase [EC:3.2.1.23]"
9	NBGENKOP_01805	43298	44746	+1448	putative symporter YidK											
9	NBGENKOP_01806	44819	45676	+857	Disulfide-bond oxidoreductase YghU									K11209	"GSH-dependent disulfide-bond oxidoreductase [EC:1.8.4.-]"
9	NBGENKOP_01807	45732	47870	-2138	Alpha-galactosidase	GH36	GH36							K07407	"alpha-galactosidase [EC:3.2.1.22]"
9	NBGENKOP_01808	48105	49838	-1733	putative symporter YidK									K03307	"solute:Na+ symporter, SSS family"
9	NBGENKOP_01809	50021	51142	+1121	Undecaprenyl-phosphate alpha-N-acetylglucosaminyl 1-phosphate transferase											
9	NBGENKOP_01810	51226	53256	+2030	Neutral ceramidase									K12349	"neutral ceramidase [EC:3.5.1.23]"
9	NBGENKOP_01811	53302	54726	+1424	Adenine deaminase						MEROPS=Adenine deaminase MER0005900					
9	NBGENKOP_01812	54903	55667	-764	Hypothetical											
9	NBGENKOP_01813	56018	56578	-560	5-keto-4-deoxy-D-glucarate aldolase									K02510	"4-hydroxy-2-oxoheptanedioate aldolase [EC:4.1.2.52]"
9	NBGENKOP_01814	56687	56917	+230	Hypothetical											
9	NBGENKOP_01815	57150	57236	-86	tRNA-Leu(taa)											
9	NBGENKOP_01816	57416	57489	-73	tRNA-Cys(gca)											
9	NBGENKOP_01817	57558	58118	-560	CDP-diacylglycerol--glycerol-3-phosphate 3-phosphatidyltransferase									K08744	"cardiolipin synthase (CMP-forming) [EC:2.7.8.41]"
9	NBGENKOP_01818	58190	58837	-647	UvrABC system protein C									K03703	"excinuclease ABC subunit C"
9	NBGENKOP_01819	58956	60017	-1061	UvrABC system protein C									K03703	"excinuclease ABC subunit C"
9	NBGENKOP_01820	60583	61083	-500	Kynureninase											
9	NBGENKOP_01821	61073	61198	-125	Hypothetical											
9	NBGENKOP_01822	61195	62364	-1169	Hypothetical											
9	NBGENKOP_01823	62505	62990	+485	Leucine-responsive regulatory protein									K03719	"Lrp/AsnC family transcriptional regulator, leucine-responsive regulatory protein"
9	NBGENKOP_01824	63017	65479	-2462	Hypothetical											
9	NBGENKOP_01825	65829	66893	-1064	Hypothetical											
9	NBGENKOP_01826	66907	67662	-755	Hypothetical											
9	NBGENKOP_01827	67694	73792	-6098	Hypothetical						MEROPS=Hypothetical MER0017009					
10	NBGENKOP_01828	711	1445	-734	ABC transporter ATP-binding protein NatA									K09697	"sodium transport system ATP-binding protein [EC:7.2.2.4]"
10	NBGENKOP_01829	1442	2440	-998	Hypothetical						MEROPS=Hypothetical MER0004231					
10	NBGENKOP_01830	2505	2936	-431	Hypothetical											
10	NBGENKOP_01831	2998	3639	-641	Heme chaperone HemW											
10	NBGENKOP_01832	3599	3892	-293	Heme chaperone HemW											
10	NBGENKOP_01833	4226	4732	-506	dITP/XTP pyrophosphatase									K02428	"XTP/dITP diphosphohydrolase [EC:3.6.1.66]"
10	NBGENKOP_01834	4757	5194	-437	Hypothetical											
10	NBGENKOP_01835	5237	5827	-590	Bifunctional methionine biosynthesis protein MetXA/MetW											
10	NBGENKOP_01836	5824	6984	-1160	Homoserine O-succinyltransferase						MEROPS=Homoserine O-succinyltransferase MER0044357			K00641	"homoserine O-acetyltransferase/O-succinyltransferase [EC:2.3.1.31 2.3.1.46]"
10	NBGENKOP_01837	7131	8177	+1046	Protein tas											
10	NBGENKOP_01838	8195	8743	-548	Hypothetical									K02221	"YggT family protein"
10	NBGENKOP_01839	8771	9553	-782	Pyrroline-5-carboxylate reductase									K00286	"pyrroline-5-carboxylate reductase [EC:1.5.1.2]"
10	NBGENKOP_01840	9601	10299	-698	Pyridoxal phosphate homeostasis protein									K06997	"PLP dependent protein"
10	NBGENKOP_01841	10349	10804	-455	Putative pre-16S rRNA nuclease									K07447	"putative holliday junction resolvase [EC:3.1.-.-]"
10	NBGENKOP_01842	10797	11390	-593	Hypothetical									K07735	"putative transcriptional regulator"
10	NBGENKOP_01843	11456	12232	-776	Glutathione synthetase									K01920	"glutathione synthase [EC:6.3.2.3]"
10	NBGENKOP_01844	12186	12413	-227	Glutathione synthetase											
10	NBGENKOP_01845	12608	13696	+1088	Twitching mobility protein									K02669	"twitching motility protein PilT"
10	NBGENKOP_01846	13833	15452	+1619	3-methylmercaptopropionyl-CoA ligase							SulfAtlas=lcl|A0A1H7T6E2_S3|A0A1H7T6E2_STRJI Alkyl sulfatase		K20034	"3-(methylthio)propionyl---CoA ligase [EC:6.2.1.44]"
10	NBGENKOP_01847	15525	15878	+353	Hypothetical											
10	NBGENKOP_01848	16012	16683	+671	Ribulose-phosphate 3-epimerase									K01783	"ribulose-phosphate 3-epimerase [EC:5.1.3.1]"
10	NBGENKOP_01849	16873	18351	+1478	Anthranilate synthase component 1									K01657	"anthranilate synthase component I [EC:4.1.3.27]"
10	NBGENKOP_01850	18348	18926	+578	Anthranilate synthase component 2						MEROPS=Anthranilate synthase component			K01664	"para-aminobenzoate synthetase component II [EC:2.6.1.85]"
10	NBGENKOP_01851	18930	19946	+1016	Anthranilate phosphoribosyltransferase									K00766	"anthranilate phosphoribosyltransferase [EC:2.4.2.18]"
10	NBGENKOP_01852	19969	20769	+800	Indole-3-glycerol phosphate synthase									K01609	"indole-3-glycerol phosphate synthase [EC:4.1.1.48]"
10	NBGENKOP_01853	20771	21247	-476	Cyclic AMP receptor-like protein											
10	NBGENKOP_01854	21269	21427	-158	Cyclic AMP receptor-like protein											
10	NBGENKOP_01855	21716	21829	-113	Hypothetical											
10	NBGENKOP_01856	22200	23153	+953	HTH-type transcriptional regulator SyrM 1											
10	NBGENKOP_01857	23169	24299	-1130	Undecaprenyl-phosphate alpha-N-acetylglucosaminyl 1-phosphate transferase											
10	NBGENKOP_01858	24293	24568	-275	Hypothetical											
10	NBGENKOP_01859	24713	25357	-644	3-demethoxyubiquinol 3-hydroxylase									K06134	"3-demethoxyubiquinol 3-hydroxylase [EC:1.14.99.60]"
10	NBGENKOP_01860	25350	26114	-764	Hypothetical											
10	NBGENKOP_01861	26140	27432	-1292	Phosphoribosylamine--glycine ligase									K01945	"phosphoribosylamine---glycine ligase [EC:6.3.4.13]"
10	NBGENKOP_01862	27626	29050	+1424	Deoxyribodipyrimidine photo-lyase									K01669	"deoxyribodipyrimidine photo-lyase [EC:4.1.99.3]"
10	NBGENKOP_01863	29080	30147	+1067	Low specificity L-threonine aldolase									K01620	"threonine aldolase [EC:4.1.2.48]"
10	NBGENKOP_01864	30322	31557	+1235	Beta-peptidyl aminopeptidase BapA						MEROPS=Beta-peptidyl aminopeptidase BapA			K01266	"D-aminopeptidase [EC:3.4.11.19]"
10	NBGENKOP_01865	31689	32393	+704	Hypothetical											
10	NBGENKOP_01866	32407	33312	+905	putative protein						MEROPS=putative protein MER0066184			K06889	"uncharacterized protein"
10	NBGENKOP_01867	33566	35020	+1454	Imidazolonepropionase											
10	NBGENKOP_01868	35178	36593	+1415	N-acetylgalactosamine-6-O-sulfatase				Sulfatase			SulfAtlas=lcl|B7S1F0_S1_13|B7S1F0_9GAMM Sulfatase, putative				
10	NBGENKOP_01869	36651	38225	-1574	Bifunctional purine biosynthesis protein PurH									K00602	"phosphoribosylaminoimidazolecarboxamide formyltransferase / IMP cyclohydrolase [EC:2.1.2.3 3.5.4.10]"
10	NBGENKOP_01870	38241	38561	-320	DNA-binding protein Fis									K03557	"Fis family transcriptional regulator, factor for inversion stimulation protein"
10	NBGENKOP_01871	38558	39559	-1001	tRNA-dihydrouridine synthase B									K05540	"tRNA-dihydrouridine synthase B [EC:1.-.-.-]"
10	NBGENKOP_01872	39683	40570	-887	Ribosomal protein L11 methyltransferase									K02687	"ribosomal protein L11 methyltransferase [EC:2.1.1.-]"
10	NBGENKOP_01873	40616	41956	-1340	Biotin carboxylase									K01961	"acetyl-CoA carboxylase, biotin carboxylase subunit [EC:6.4.1.2 6.3.4.14]"
10	NBGENKOP_01874	41977	42420	-443	Biotin carboxyl carrier protein of acetyl-CoA carboxylase									K02160	"acetyl-CoA carboxylase biotin carboxyl carrier protein"
10	NBGENKOP_01875	42441	42881	-440	3-dehydroquinate dehydratase 1									K03786	"3-dehydroquinate dehydratase II [EC:4.2.1.10]"
10	NBGENKOP_01876	43151	44920	-1769	Thiol:disulfide interchange protein DsbD									K08344	"suppressor for copper-sensitivity B"
10	NBGENKOP_01877	45184	45618	+434	Hypothetical									K09796	"periplasmic copper chaperone A"
10	NBGENKOP_01878	45618	46679	+1061	Hypothetical											
10	NBGENKOP_01879	46685	47365	-680	Ribose-5-phosphate isomerase A									K01807	"ribose 5-phosphate isomerase A [EC:5.3.1.6]"
10	NBGENKOP_01880	47542	49056	+1514	L-threonine dehydratase biosynthetic IlvA									K01754	"threonine dehydratase [EC:4.3.1.19]"
10	NBGENKOP_01881	49089	50498	-1409	Pyruvate kinase									K00873	"pyruvate kinase [EC:2.7.1.40]"
10	NBGENKOP_01882	50480	51070	-590	5-formyltetrahydrofolate cyclo-ligase									K01934	"5-formyltetrahydrofolate cyclo-ligase [EC:6.3.3.2]"
10	NBGENKOP_01883	51342	51638	-296	Cell division protein ZapA									K09888	"cell division protein ZapA"
10	NBGENKOP_01884	51638	51841	-203	Hypothetical									K09892	"cell division protein ZapB"
10	NBGENKOP_01885	51926	53269	-1343	Hypothetical											
10	NBGENKOP_01886	53573	54136	+563	Hypothetical									K09895	"uncharacterized protein"
10	NBGENKOP_01887	54182	55492	+1310	Xaa-Pro aminopeptidase						MEROPS=Xaa-Pro aminopeptidase MER0001244			K01262	"Xaa-Pro aminopeptidase [EC:3.4.11.9]"
10	NBGENKOP_01888	55503	56786	+1283	2-octaprenyl-6-methoxyphenol hydroxylase									K03185	"2-octaprenyl-6-methoxyphenol hydroxylase [EC:1.14.13.-]"
10	NBGENKOP_01889	56779	57999	+1220	2-octaprenylphenol hydroxylase									K18800	"2-polyprenylphenol 6-hydroxylase [EC:1.14.13.240]"
10	NBGENKOP_01890	58002	58862	-860	Hypothetical									K07178	"RIO kinase 1 [EC:2.7.11.1]"
10	NBGENKOP_01891	58899	59978	-1079	Ribosomal RNA small subunit methyltransferase C									K00564	"16S rRNA (guanine1207-N2)-methyltransferase [EC:2.1.1.172]"
10	NBGENKOP_01892	59975	60667	-692	Ribosomal small subunit pseudouridine synthase A									K06183	"16S rRNA pseudouridine516 synthase [EC:5.4.99.19]"
10	NBGENKOP_01893	60670	61689	-1019	Delta-aminolevulinic acid dehydratase									K01698	"porphobilinogen synthase [EC:4.2.1.24]"
10	NBGENKOP_01894	61790	63094	-1304	Glutamate-1-semialdehyde 2,1-aminomutase									K01845	"glutamate-1-semialdehyde 2,1-aminomutase [EC:5.4.3.8]"
10	NBGENKOP_01895	63179	63604	-425	Hypothetical									K08973	"protoporphyrinogen IX oxidase [EC:1.3.99.-]"
10	NBGENKOP_01896	63728	64759	+1031	N-acetyl-gamma-glutamyl-phosphate reductase									K00145	"N-acetyl-gamma-glutamyl-phosphate reductase [EC:1.2.1.38]"
10	NBGENKOP_01897	64759	65463	+704	Hypothetical											
10	NBGENKOP_01898	65467	65907	+440	Hypothetical											
10	NBGENKOP_01899	65982	66335	+353	Iron-sulfur cluster insertion protein ErpA									K15724	"iron-sulfur cluster insertion protein"
10	NBGENKOP_01900	66351	67469	-1118	Anhydro-N-acetylmuramic acid kinase									K09001	"anhydro-N-acetylmuramic acid kinase [EC:2.7.1.170]"
10	NBGENKOP_01901	67479	68741	-1262	Murein DD-endopeptidase MepM						MEROPS=Murein DD-endopeptidase MepM			K19304	"murein DD-endopeptidase [EC:3.4.24.-]"
10	NBGENKOP_01902	69021	70328	+1307	Tyrosine--tRNA ligase									K01866	"tyrosyl-tRNA synthetase [EC:6.1.1.1]"
10	NBGENKOP_01903	70845	72373	+1528	16S ribosomal RNA											
10	NBGENKOP_01904	72487	72563	+76	tRNA-Ile(gat)											
10	NBGENKOP_01905	72578	72653	+75	tRNA-Ala(tgc)											
10	NBGENKOP_01906	72860	75756	+2896	23S ribosomal RNA											
10	NBGENKOP_01907	75019	75312	+293	Hypothetical											
10	NBGENKOP_01908	75880	75990	+110	5S ribosomal RNA											
10	NBGENKOP_01909	76146	76943	+797	Hypothetical									K07090	"uncharacterized protein"
10	NBGENKOP_01910	76974	77963	+989	Bifunctional ligase/repressor BirA									K03524	"BirA family transcriptional regulator, biotin operon repressor / biotin---[acetyl-CoA-carboxylase] ligase [EC:6.3.4.15]"
10	NBGENKOP_01911	77960	78685	+725	Type III pantothenate kinase									K03525	"type III pantothenate kinase [EC:2.7.1.33]"
10	NBGENKOP_01912	78894	78969	+75	tRNA-Thr(tgt)											
10	NBGENKOP_01913	79038	79121	+83	tRNA-Tyr(gta)											
10	NBGENKOP_01914	79203	79276	+73	tRNA-Gly(tcc)											
10	NBGENKOP_01915	79295	79370	+75	tRNA-Thr(ggt)											
10	NBGENKOP_01916	79505	80728	+1223	Elongation factor Tu									K02358	"elongation factor Tu"
10	NBGENKOP_01917	80817	80892	+75	tRNA-Trp(cca)											
10	NBGENKOP_01918	80919	81287	+368	Protein translocase subunit SecE									K03073	"preprotein translocase subunit SecE"
10	NBGENKOP_01919	81297	81830	+533	Transcription termination/antitermination protein NusG									K02601	"transcription termination/antitermination protein NusG"
10	NBGENKOP_01920	81947	82378	+431	50S ribosomal protein L11									K02867	"large subunit ribosomal protein L11"
10	NBGENKOP_01921	82379	83074	+695	50S ribosomal protein L1									K02863	"large subunit ribosomal protein L1"
10	NBGENKOP_01922	83309	83839	+530	50S ribosomal protein L10									K02864	"large subunit ribosomal protein L10"
10	NBGENKOP_01923	83878	84258	+380	50S ribosomal protein L7/L12									K02935	"large subunit ribosomal protein L7/L12"
10	NBGENKOP_01924	84417	88559	+4142	DNA-directed RNA polymerase subunit beta									K03043	"DNA-directed RNA polymerase subunit beta [EC:2.7.7.6]"
10	NBGENKOP_01925	88630	92856	+4226	DNA-directed RNA polymerase subunit beta'									K03046	"DNA-directed RNA polymerase subunit beta' [EC:2.7.7.6]"
10	NBGENKOP_01926	93069	93443	+374	30S ribosomal protein S12									K02950	"small subunit ribosomal protein S12"
10	NBGENKOP_01927	93519	93989	+470	30S ribosomal protein S7									K02992	"small subunit ribosomal protein S7"
10	NBGENKOP_01928	94071	96173	+2102	Elongation factor G									K02355	"elongation factor G"
10	NBGENKOP_01929	96252	98336	-2084	Elongation factor G 1									K02355	"elongation factor G"
10	NBGENKOP_01930	98665	99888	+1223	Elongation factor Tu									K02358	"elongation factor Tu"
10	NBGENKOP_01931	100112	100423	+311	30S ribosomal protein S10									K02946	"small subunit ribosomal protein S10"
10	NBGENKOP_01932	100534	101169	+635	50S ribosomal protein L3									K02906	"large subunit ribosomal protein L3"
10	NBGENKOP_01933	101181	101795	+614	50S ribosomal protein L4									K02926	"large subunit ribosomal protein L4"
10	NBGENKOP_01934	101792	102088	+296	50S ribosomal protein L23									K02892	"large subunit ribosomal protein L23"
10	NBGENKOP_01935	102099	102920	+821	50S ribosomal protein L2									K02886	"large subunit ribosomal protein L2"
10	NBGENKOP_01936	102957	103232	+275	30S ribosomal protein S19									K02965	"small subunit ribosomal protein S19"
10	NBGENKOP_01937	103264	103596	+332	50S ribosomal protein L22									K02890	"large subunit ribosomal protein L22"
10	NBGENKOP_01938	103620	104297	+677	30S ribosomal protein S3									K02982	"small subunit ribosomal protein S3"
10	NBGENKOP_01939	104317	104730	+413	50S ribosomal protein L16									K02878	"large subunit ribosomal protein L16"
10	NBGENKOP_01940	104733	104924	+191	50S ribosomal protein L29									K02904	"large subunit ribosomal protein L29"
10	NBGENKOP_01941	104927	105193	+266	30S ribosomal protein S17									K02961	"small subunit ribosomal protein S17"
10	NBGENKOP_01942	105226	105594	+368	50S ribosomal protein L14									K02874	"large subunit ribosomal protein L14"
10	NBGENKOP_01943	105609	105932	+323	50S ribosomal protein L24									K02895	"large subunit ribosomal protein L24"
10	NBGENKOP_01944	105950	106489	+539	50S ribosomal protein L5									K02931	"large subunit ribosomal protein L5"
10	NBGENKOP_01945	106502	106807	+305	30S ribosomal protein S14									K02954	"small subunit ribosomal protein S14"
10	NBGENKOP_01946	106826	107218	+392	30S ribosomal protein S8									K02994	"small subunit ribosomal protein S8"
10	NBGENKOP_01947	107231	107764	+533	50S ribosomal protein L6									K02933	"large subunit ribosomal protein L6"
10	NBGENKOP_01948	107777	108127	+350	50S ribosomal protein L18									K02881	"large subunit ribosomal protein L18"
10	NBGENKOP_01949	108140	108649	+509	30S ribosomal protein S5									K02988	"small subunit ribosomal protein S5"
10	NBGENKOP_01950	108690	108884	+194	50S ribosomal protein L30									K02907	"large subunit ribosomal protein L30"
10	NBGENKOP_01951	108886	109320	+434	50S ribosomal protein L15									K02876	"large subunit ribosomal protein L15"
10	NBGENKOP_01952	109326	110645	+1319	Protein translocase subunit SecY									K03076	"preprotein translocase subunit SecY"
10	NBGENKOP_01953	110883	111239	+356	30S ribosomal protein S13									K02952	"small subunit ribosomal protein S13"
10	NBGENKOP_01954	111256	111648	+392	30S ribosomal protein S11									K02948	"small subunit ribosomal protein S11"
10	NBGENKOP_01955	111661	112281	+620	30S ribosomal protein S4									K02986	"small subunit ribosomal protein S4"
10	NBGENKOP_01956	112309	113304	+995	DNA-directed RNA polymerase subunit alpha									K03040	"DNA-directed RNA polymerase subunit alpha [EC:2.7.7.6]"
10	NBGENKOP_01957	113357	113755	+398	50S ribosomal protein L17									K02879	"large subunit ribosomal protein L17"
10	NBGENKOP_01958	113847	114593	-746	Bis(5'-nucleosyl)-tetraphosphatase, symmetrical									K01525	"bis(5'-nucleosyl)-tetraphosphatase (symmetrical) [EC:3.6.1.41]"
10	NBGENKOP_01959	114642	115022	-380	Protein ApaG									K06195	"ApaG protein"
10	NBGENKOP_01960	115019	115819	-800	Ribosomal RNA small subunit methyltransferase A									K02528	"16S rRNA (adenine1518-N6/adenine1519-N6)-dimethyltransferase [EC:2.1.1.182]"
10	NBGENKOP_01961	115819	116790	-971	4-hydroxythreonine-4-phosphate dehydrogenase									K00097	"4-hydroxythreonine-4-phosphate dehydrogenase [EC:1.1.1.262]"
10	NBGENKOP_01962	116787	118094	-1307	Chaperone SurA									K03771	"peptidyl-prolyl cis-trans isomerase SurA [EC:5.2.1.8]"
10	NBGENKOP_01963	118081	120534	-2453	LPS-assembly protein LptD									K04744	"LPS-assembly protein"
10	NBGENKOP_01964	120724	121794	+1070	N-acetylmuramate/N-acetylglucosamine kinase									K07102	"N-acetylmuramate 1-kinase [EC:2.7.1.221]"
10	NBGENKOP_01965	121791	122480	+689	N-acetylmuramate alpha-1-phosphate uridylyltransferase									K00992	"N-acetyl-alpha-D-muramate 1-phosphate uridylyltransferase [EC:2.7.7.99]"
10	NBGENKOP_01966	122467	122814	+347	Hypothetical											
10	NBGENKOP_01967	122811	123044	+233	Hypothetical											
10	NBGENKOP_01968	123041	124432	+1391	Sodium-dependent dicarboxylate transporter SdcS									K14445	"solute carrier family 13 (sodium-dependent dicarboxylate transporter), member 2/3/5"
10	NBGENKOP_01969	124441	125487	-1046	DNA polymerase III subunit delta									K02340	"DNA polymerase III subunit delta [EC:2.7.7.7]"
10	NBGENKOP_01970	125508	126008	-500	LPS-assembly lipoprotein LptE									K03643	"LPS-assembly lipoprotein"
10	NBGENKOP_01971	126019	128616	-2597	Leucine--tRNA ligase									K01869	"leucyl-tRNA synthetase [EC:6.1.1.4]"
10	NBGENKOP_01972	128737	129264	-527	Peroxiredoxin Bcp							SulfAtlas=lcl|A0A142XZD1_S1_32|A0A142XZD1_9BACT Arylsulfatase OS=Pirellula				
10	NBGENKOP_01973	129251	130771	-1520	Apolipoprotein N-acyltransferase									K03820	"apolipoprotein N-acyltransferase [EC:2.3.1.269]"
10	NBGENKOP_01974	130768	131610	-842	Magnesium and cobalt efflux protein CorC									K06189	"magnesium and cobalt transporter"
10	NBGENKOP_01975	131618	132085	-467	Endoribonuclease YbeY									K07042	"probable rRNA maturation factor"
10	NBGENKOP_01976	132088	133101	-1013	PhoH-like protein									K06217	"phosphate starvation-inducible protein PhoH and related proteins"
10	NBGENKOP_01977	133265	134653	-1388	tRNA-2-methylthio-N(6)-dimethylallyladenosine synthase									K06168	"tRNA-2-methylthio-N6-dimethylallyladenosine synthase [EC:2.8.4.3]"
10	NBGENKOP_01978	134735	135070	+335	Hypothetical											
10	NBGENKOP_01979	135117	136580	+1463	Type II secretion system protein E									K02454	"general secretion pathway protein E [EC:7.4.2.8]"
10	NBGENKOP_01980	136587	137798	+1211	Type II secretion system protein F											
10	NBGENKOP_01981	137857	138291	+434	Type II secretion system protein G									K02456	"general secretion pathway protein G"
10	NBGENKOP_01982	138334	138915	+581	Hypothetical											
10	NBGENKOP_01983	138902	139288	+386	Hypothetical									K02458	"general secretion pathway protein I"
10	NBGENKOP_01984	139289	139909	+620	Hypothetical									K02459	"general secretion pathway protein J"
10	NBGENKOP_01985	139902	141047	+1145	Type II secretion system protein K									K02460	"general secretion pathway protein K"
10	NBGENKOP_01986	141053	142213	+1160	Hypothetical									K02461	"general secretion pathway protein L"
10	NBGENKOP_01987	142197	142685	+488	Hypothetical											
10	NBGENKOP_01988	142675	143478	+803	Hypothetical									K02452	"general secretion pathway protein C"
10	NBGENKOP_01989	143513	145438	+1925	Secretin XcpQ									K02453	"general secretion pathway protein D"
10	NBGENKOP_01990	145448	147232	+1784	Hypothetical									K02450	"general secretion pathway protein A"
10	NBGENKOP_01991	147232	147783	+551	Hypothetical											
10	NBGENKOP_01992	147780	149549	-1769	Isocitrate dehydrogenase kinase/phosphatase									K00906	"isocitrate dehydrogenase kinase/phosphatase [EC:2.7.11.5 3.1.3.-]"
10	NBGENKOP_01993	150147	151268	-1121	Hypothetical											
10	NBGENKOP_01994	151453	152823	+1370	DNA repair protein RadA						MEROPS=DNA repair protein			K04485	"DNA repair protein RadA/Sms"
10	NBGENKOP_01995	152820	153104	-284	Hypothetical											
10	NBGENKOP_01996	153540	155447	+1907	Vitamin B12 transporter BtuB									K16092	"vitamin B12 transporter"
10	NBGENKOP_01997	155459	156157	+698	Hypothetical											
10	NBGENKOP_01998	156154	157074	+920	Vitamin B12-binding protein									K02016	"iron complex transport system substrate-binding protein"
10	NBGENKOP_01999	157086	157700	+614	Corrinoid adenosyltransferase									K19221	"cob(I)alamin adenosyltransferase [EC:2.5.1.17]"
10	NBGENKOP_02000	157701	158720	+1019	Hemin transport system permease protein HmuU									K02015	"iron complex transport system permease protein"
10	NBGENKOP_02001	158724	159497	+773	Hemin import ATP-binding protein HmuV									K02013	"iron complex transport system ATP-binding protein [EC:7.2.2.-]"
10	NBGENKOP_02002	159497	160372	+875	Vitamin B12-binding protein									K02016	"iron complex transport system substrate-binding protein"
10	NBGENKOP_02003	160489	161799	-1310	Ammonia channel									K03320	"ammonium transporter, Amt family"
10	NBGENKOP_02004	162140	162925	+785	Hypothetical											
10	NBGENKOP_02005	162939	163373	-434	Putative esterase									K19222	"1,4-dihydroxy-2-naphthoyl-CoA hydrolase [EC:3.1.2.28]"
10	NBGENKOP_02006	163398	165062	-1664	Energy-dependent translational throttle protein EttA									K06020	"energy-dependent translational throttle protein EttA"
10	NBGENKOP_02007	165339	165557	+218	Hypothetical											
10	NBGENKOP_02008	165634	165858	+224	Hypothetical											
10	NBGENKOP_02009	166272	166589	+317	Hypothetical											
10	NBGENKOP_02010	166666	167895	-1229	Putative trans-acting enoyl reductase											
10	NBGENKOP_02011	168030	168617	+587	Hypothetical											
10	NBGENKOP_02012	168799	170628	+1829	Putative multidrug export ATP-binding/permease protein									K18893	"ATP-binding cassette, subfamily B, multidrug efflux pump"
10	NBGENKOP_02013	170649	172547	+1898	putative ABC transporter ATP-binding protein YheS									K06158	"ATP-binding cassette, subfamily F, member 3"
10	NBGENKOP_02014	172644	173147	+503	Hypothetical											
10	NBGENKOP_02015	173158	173811	+653	Hypothetical											
10	NBGENKOP_02016	173900	174616	+716	putative oxidoreductase							SulfAtlas=lcl|A0A0L7RJP2_S1_2|A0A0L7RJP2_9HYME Arylsulfatase I				
10	NBGENKOP_02017	174658	175359	+701	Hypothetical											
10	NBGENKOP_02018	175359	175670	+311	Hypothetical											
10	NBGENKOP_02019	175773	176915	+1142	Acyl-CoA dehydrogenase									K00249	"acyl-CoA dehydrogenase [EC:1.3.8.7]"
10	NBGENKOP_02020	176976	177551	-575	Thiol-disulfide oxidoreductase ResA											
10	NBGENKOP_02021	177582	178316	-734	4-hydroxy-3-prenylphenylpyruvate oxygenase/4-hydroxy-3-prenylbenzoate synthase									K18622	"adducin"
10	NBGENKOP_02022	178316	178894	-578	Hypothetical									K06193	"protein PhnA"
10	NBGENKOP_02023	179035	180018	-983	Renalase									K18208	"renalase [EC:1.6.3.5]"
10	NBGENKOP_02024	180193	181023	-830	Alpha-ketoglutarate-dependent taurine dioxygenase							SulfAtlas=lcl|A0A1Q4ZAS5_S2|A0A1Q4ZAS5_9ACTN Taurine dioxygenase				
10	NBGENKOP_02025	181042	182499	-1457	Aspartyl/glutamyl-tRNA(Asn/Gln) amidotransferase subunit B									K02434	"aspartyl-tRNA(Asn)/glutamyl-tRNA(Gln) amidotransferase subunit B [EC:6.3.5.6 6.3.5.7]"
10	NBGENKOP_02026	182496	183950	-1454	Glutamyl-tRNA(Gln) amidotransferase subunit A									K02433	"aspartyl-tRNA(Asn)/glutamyl-tRNA(Gln) amidotransferase subunit A [EC:6.3.5.6 6.3.5.7]"
10	NBGENKOP_02027	183962	184249	-287	Glutamyl-tRNA(Gln) amidotransferase subunit C									K02435	"aspartyl-tRNA(Asn)/glutamyl-tRNA(Gln) amidotransferase subunit C [EC:6.3.5.6 6.3.5.7]"
10	NBGENKOP_02028	184570	185604	+1034	Cell shape-determining protein MreB									K03569	"rod shape-determining protein MreB and related proteins"
10	NBGENKOP_02029	185735	186508	+773	Cell shape-determining protein MreC									K03570	"rod shape-determining protein MreC"
10	NBGENKOP_02030	186505	186978	+473	Hypothetical									K03571	"rod shape-determining protein MreD"
10	NBGENKOP_02031	187038	187655	+617	dTTP/UTP pyrophosphatase									K06287	"septum formation protein"
10	NBGENKOP_02032	187663	189171	+1508	Ribonuclease G											
10	NBGENKOP_02033	189181	193128	+3947	Hypothetical											
10	NBGENKOP_02034	193189	193692	-503	Hypothetical									K09889	"ribosome-associated protein"
10	NBGENKOP_02035	193692	195041	-1349	Magnesium transporter MgtE									K06213	"magnesium transporter"
10	NBGENKOP_02036	195163	195432	-269	Hypothetical											
10	NBGENKOP_02037	195452	196363	-911	RNase adapter protein RapZ									K06958	"RNase adapter protein RapZ"
10	NBGENKOP_02038	196363	196830	-467	Nitrogen regulatory protein											
10	NBGENKOP_02039	196839	197126	-287	Ribosome hibernation promoting factor									K05808	"putative sigma-54 modulation protein"
10	NBGENKOP_02040	197139	198674	-1535	RNA polymerase sigma-54 factor									K03092	"RNA polymerase sigma-54 factor"
10	NBGENKOP_02041	198763	199488	-725	Lipopolysaccharide export system ATP-binding protein LptB									K06861	"lipopolysaccharide export system ATP-binding protein [EC:7.5.2.5]"
10	NBGENKOP_02042	199488	200051	-563	Lipopolysaccharide export system protein LptA									K09774	"lipopolysaccharide export system protein LptA"
10	NBGENKOP_02043	200038	200613	-575	Lipopolysaccharide export system protein LptC									K11719	"lipopolysaccharide export system protein LptC"
10	NBGENKOP_02044	200610	201143	-533	3-deoxy-D-manno-octulosonate 8-phosphate phosphatase KdsC									K03270	"3-deoxy-D-manno-octulosonate 8-phosphate phosphatase (KDO 8-P phosphatase) [EC:3.1.3.45]"
10	NBGENKOP_02045	201143	202108	-965	Arabinose 5-phosphate isomerase KdsD									K06041	"arabinose-5-phosphate isomerase [EC:5.3.1.13]"
10	NBGENKOP_02046	202187	203179	-992	Inner membrane protein YrbG									K07301	"cation:H+ antiporter"
10	NBGENKOP_02047	203334	203972	+638	Hypothetical									K07323	"phospholipid transport system substrate-binding protein"
10	NBGENKOP_02048	204005	204244	+239	Acid stress protein IbaG											
10	NBGENKOP_02049	204322	205584	+1262	UDP-N-acetylglucosamine 1-carboxyvinyltransferase									K00790	"UDP-N-acetylglucosamine 1-carboxyvinyltransferase [EC:2.5.1.7]"
10	NBGENKOP_02050	205636	206265	+629	ATP phosphoribosyltransferase									K00765	"ATP phosphoribosyltransferase [EC:2.4.2.17]"
10	NBGENKOP_02051	206262	207587	+1325	Histidinol dehydrogenase									K00013	"histidinol dehydrogenase [EC:1.1.1.23]"
10	NBGENKOP_02052	207614	208672	+1058	Histidinol-phosphate aminotransferase									K00817	"histidinol-phosphate aminotransferase [EC:2.6.1.9]"
10	NBGENKOP_02053	208664	209779	-1115	Serine endoprotease DegS						MEROPS=Serine endoprotease DegS					
10	NBGENKOP_02054	209851	210156	-305	RNA-binding protein									K07574	"RNA-binding protein"
10	NBGENKOP_02055	210204	210824	+620	Ribosomal RNA large subunit methyltransferase E									K02427	"23S rRNA (uridine2552-2'-O)-methyltransferase [EC:2.1.1.166]"
10	NBGENKOP_02056	210838	212757	+1919	ATP-dependent zinc metalloprotease FtsH						MEROPS=ATP-dependent zinc metalloprotease	SulfAtlas=lcl|A0A0P7B5T6_S1_4|A0A0P7B5T6_9HYPO Arylsulfatase OS=Neonectria		K03798	"cell division protease FtsH [EC:3.4.24.-]"
10	NBGENKOP_02057	212832	213692	+860	Dihydropteroate synthase									K00796	"dihydropteroate synthase [EC:2.5.1.15]"
10	NBGENKOP_02058	213696	215039	+1343	Phosphoglucosamine mutase									K03431	"phosphoglucosamine mutase [EC:5.4.2.10]"
10	NBGENKOP_02059	215142	215888	+746	Triosephosphate isomerase									K01803	"triosephosphate isomerase (TIM) [EC:5.3.1.1]"
10	NBGENKOP_02060	215899	216258	+359	Hypothetical									K03075	"preprotein translocase subunit SecG"
10	NBGENKOP_02061	216405	216489	+84	tRNA-Leu(gag)											
10	NBGENKOP_02062	216530	217882	-1352	Putative cytochrome P450 132									K21164	"enediyne biosynthesis protein E7"
10	NBGENKOP_02063	217986	218594	+608	Hypothetical											
10	NBGENKOP_02064	218620	219030	-410	Hypothetical						MEROPS=Hypothetical MER0056022			K07052	"uncharacterized protein"
10	NBGENKOP_02065	219209	220027	+818	Co-chaperone protein DjlA									K05801	"DnaJ like chaperone protein"
10	NBGENKOP_02066	220182	220258	+76	tRNA-Met(cat)											
10	NBGENKOP_02067	220478	220936	+458	Ribosome maturation factor RimP									K09748	"ribosome maturation factor RimP"
10	NBGENKOP_02068	220956	222443	+1487	Transcription termination/antitermination protein NusA									K02600	"transcription termination/antitermination protein NusA"
10	NBGENKOP_02069	222481	225141	+2660	Translation initiation factor IF-2									K02519	"translation initiation factor IF-2"
10	NBGENKOP_02070	225193	225597	+404	Ribosome-binding factor A									K02834	"ribosome-binding factor A"
10	NBGENKOP_02071	225600	226544	+944	tRNA pseudouridine synthase B									K03177	"tRNA pseudouridine55 synthase [EC:5.4.99.25]"
10	NBGENKOP_02072	226702	226971	+269	30S ribosomal protein S15									K02956	"small subunit ribosomal protein S15"
10	NBGENKOP_02073	227169	229340	+2171	Polyribonucleotide nucleotidyltransferase									K00962	"polyribonucleotide nucleotidyltransferase [EC:2.7.7.8]"
10	NBGENKOP_02074	229428	231101	-1673	DNA repair protein RecN									K03631	"DNA repair protein RecN (Recombination protein N)"
10	NBGENKOP_02075	231274	231864	+590	Protein GrpE									K03687	"molecular chaperone GrpE"
10	NBGENKOP_02076	231992	233917	+1925	Chaperone protein DnaK									K04043	"molecular chaperone DnaK"
10	NBGENKOP_02077	234064	235185	+1121	Chaperone protein DnaJ							SulfAtlas=lcl|F2ULW2_S1_7|F2ULW2_SALR5 Iduronate-2-sulphatase OS=Salpingoec...		K03686	"molecular chaperone DnaJ"
10	NBGENKOP_02078	235245	236048	+803	4-hydroxy-tetrahydrodipicolinate reductase									K00215	"4-hydroxy-tetrahydrodipicolinate reductase [EC:1.17.1.8]"
10	NBGENKOP_02079	236356	237513	+1157	Carbamoyl-phosphate synthase small chain						MEROPS=Carbamoyl-phosphate synthase small			K01956	"carbamoyl-phosphate synthase small subunit [EC:6.3.5.5]"
10	NBGENKOP_02080	237516	240734	+3218	Carbamoyl-phosphate synthase large chain									K01955	"carbamoyl-phosphate synthase large subunit [EC:6.3.5.5]"
10	NBGENKOP_02081	240734	241210	+476	Transcription elongation factor GreA									K03624	"transcription elongation factor GreA"
10	NBGENKOP_02082	241214	241990	-776	Ornithine carbamoyltransferase, anabolic									K00611	"ornithine carbamoyltransferase [EC:2.1.3.3]"
10	NBGENKOP_02083	242143	243321	-1178	Acetylornithine aminotransferase									K00821	"acetylornithine/N-succinyldiaminopimelate aminotransferase [EC:2.6.1.11 2.6.1.17]"
10	NBGENKOP_02084	243566	243892	+326	Glutaredoxin 4									K07390	"monothiol glutaredoxin"
10	NBGENKOP_02085	244208	246019	+1811	Hypothetical							SulfAtlas=lcl|A0A2B4R6C6_S1_27|A0A2B4R6C6_STYPI 5-methyltetrahydrofolate--h... 62.8				
10	NBGENKOP_02086	246161	247897	+1736	Hypothetical									K20276	"large repetitive protein"
10	NBGENKOP_02087	248037	250061	+2024	Fe(3+) dicitrate transport protein FecA									K16091	"Fe(3+) dicitrate transport protein"
10	NBGENKOP_02088	250079	250993	+914	Hypothetical											
10	NBGENKOP_02089	250998	251561	-563	NADH pyrophosphatase									K18453	"ADP-ribose/FAD diphosphatase [EC:3.6.1.13 3.6.1.18]"
10	NBGENKOP_02090	251603	252220	+617	putative Nudix hydrolase NudL											
10	NBGENKOP_02091	252245	252769	+524	Protein YrdA											
10	NBGENKOP_02092	252964	254241	-1277	Hypothetical									K03699	"putative hemolysin"
10	NBGENKOP_02093	254330	255124	-794	Hypothetical											
10	NBGENKOP_02094	255243	256631	+1388	Signal recognition particle protein									K03106	"signal recognition particle subunit SRP54 [EC:3.6.5.4]"
10	NBGENKOP_02095	256825	257076	+251	30S ribosomal protein S16									K02959	"small subunit ribosomal protein S16"
10	NBGENKOP_02096	257094	257636	+542	Ribosome maturation factor RimM									K02860	"16S rRNA processing protein RimM"
10	NBGENKOP_02097	257670	258422	+752	tRNA (guanine-N(1)-)-methyltransferase									K00554	"tRNA (guanine37-N1)-methyltransferase [EC:2.1.1.228]"
10	NBGENKOP_02098	258495	258851	+356	50S ribosomal protein L19									K02884	"large subunit ribosomal protein L19"
10	NBGENKOP_02099	259171	259848	+677	Oxygen regulatory protein NreC											
10	NBGENKOP_02100	259835	262132	+2297	Sensor histidine kinase RcsC											
10	NBGENKOP_02101	262241	264655	+2414	Ribonuclease R									K12573	"ribonuclease R [EC:3.1.13.1]"
10	NBGENKOP_02102	264656	265357	-701	Hypothetical									K09921	"uncharacterized protein"
10	NBGENKOP_02103	265354	266184	-830	Diaminopimelate epimerase									K01778	"diaminopimelate epimerase [EC:5.1.1.7]"
10	NBGENKOP_02104	266210	267466	-1256	Diaminopimelate decarboxylase									K01586	"diaminopimelate decarboxylase [EC:4.1.1.20]"
10	NBGENKOP_02105	267473	267610	-137	Hypothetical											
10	NBGENKOP_02106	267718	268050	+332	Iron-sulfur cluster assembly protein CyaY									K06202	"CyaY protein"
10	NBGENKOP_02107	268047	269474	-1427	Argininosuccinate lyase									K01755	"argininosuccinate lyase [EC:4.3.2.1]"
10	NBGENKOP_02108	269675	270607	+932	Porphobilinogen deaminase									K01749	"hydroxymethylbilane synthase [EC:2.5.1.61]"
10	NBGENKOP_02109	270597	271358	+761	Uroporphyrinogen-III synthase									K01719	"uroporphyrinogen-III synthase [EC:4.2.1.75]"
10	NBGENKOP_02110	271425	272579	+1154	Protein HemX									K02496	"uroporphyrin-III C-methyltransferase [EC:2.1.1.107]"
10	NBGENKOP_02111	272582	273799	+1217	Protein HemY									K02498	"HemY protein"
10	NBGENKOP_02112	273935	275968	-2033	tRNA 5-methylaminomethyl-2-thiouridine biosynthesis bifunctional protein MnmC									K15461	"tRNA 5-methylaminomethyl-2-thiouridine biosynthesis bifunctional protein [EC:2.1.1.61 1.5.-.-]"
10	NBGENKOP_02113	275968	276501	-533	Flavodoxin 2									K03840	"flavodoxin II"
10	NBGENKOP_02114	276632	277096	-464	tRNA (cytidine(34)-2'-O)-methyltransferase									K03216	"tRNA (cytidine/uridine-2'-O-)-methyltransferase [EC:2.1.1.207]"
10	NBGENKOP_02115	277262	277717	+455	Hypothetical									K03594	"bacterioferritin [EC:1.16.3.1]"
10	NBGENKOP_02116	277843	278616	+773	Hypothetical											
10	NBGENKOP_02117	278613	278879	+266	Hypothetical									K09898	"uncharacterized protein"
10	NBGENKOP_02118	278854	280224	+1370	tRNA(Ile)-lysidine synthase									K04075	"tRNA(Ile)-lysidine synthase [EC:6.3.4.19]"
10	NBGENKOP_02119	280352	281986	+1634	CTP synthase						MEROPS=CTP synthase MER0065554			K01937	"CTP synthase [EC:6.3.4.2]"
10	NBGENKOP_02120	281997	282848	+851	2-dehydro-3-deoxyphosphooctonate aldolase									K01627	"2-dehydro-3-deoxyphosphooctonate aldolase (KDO 8-P synthase) [EC:2.5.1.55]"
10	NBGENKOP_02121	282948	284240	+1292	Enolase									K01689	"enolase [EC:4.2.1.11]"
10	NBGENKOP_02122	284293	284613	+320	Cell division protein FtsB									K05589	"cell division protein FtsB"
10	NBGENKOP_02123	284610	285329	+719	2-C-methyl-D-erythritol 4-phosphate cytidylyltransferase											
10	NBGENKOP_02124	285320	285799	+479	2-C-methyl-D-erythritol 2,4-cyclodiphosphate synthase									K01770	"2-C-methyl-D-erythritol 2,4-cyclodiphosphate synthase [EC:4.6.1.12]"
10	NBGENKOP_02125	285876	286778	+902	tRNA pseudouridine synthase D									K06176	"tRNA pseudouridine13 synthase [EC:5.4.99.27]"
10	NBGENKOP_02126	286857	287528	+671	Protein-L-isoaspartate O-methyltransferase									K00573	"protein-L-isoaspartate(D-aspartate) O-methyltransferase [EC:2.1.1.77]"
10	NBGENKOP_02127	287548	288480	+932	Hypothetical									K08974	"putative membrane protein"
10	NBGENKOP_02128	288500	289375	+875	Murein hydrolase activator NlpD						MEROPS=Murein hydrolase activator			K06194	"lipoprotein NlpD"
10	NBGENKOP_02129	289462	290349	+887	RNA polymerase sigma factor RpoS											
10	NBGENKOP_02130	290442	290975	-533	Inorganic pyrophosphatase									K01507	"inorganic pyrophosphatase [EC:3.6.1.1]"
10	NBGENKOP_02131	291575	292639	+1064	Efflux pump periplasmic linker BepF									K18990	"membrane fusion protein, multidrug efflux system"
10	NBGENKOP_02132	292657	295824	+3167	Multidrug resistance protein MdtC									K18989	"multidrug efflux pump"
10	NBGENKOP_02133	295844	296905	+1061	DNA polymerase IV									K02346	"DNA polymerase IV [EC:2.7.7.7]"
10	NBGENKOP_02134	296958	297320	+362	Hypothetical											
10	NBGENKOP_02135	297424	298476	-1052	Lipoyl synthase									K03644	"lipoyl synthase [EC:2.8.1.8]"
10	NBGENKOP_02136	298492	299166	-674	Octanoyltransferase									K03801	"lipoyl(octanoyl) transferase [EC:2.3.1.181]"
10	NBGENKOP_02137	299169	299438	-269	Hypothetical									K09158	"uncharacterized protein"
10	NBGENKOP_02138	299449	300624	-1175	D-alanyl-D-alanine carboxypeptidase DacC						MEROPS=D-alanyl-D-alanine carboxypeptidase DacC			K07258	"serine-type D-Ala-D-Ala carboxypeptidase (penicillin-binding protein 5/6) [EC:3.4.16.4]"
10	NBGENKOP_02139	300758	301783	-1025	Membrane-bound lytic murein transglycosylase B	GH103	GH103							K08305	"membrane-bound lytic murein transglycosylase B [EC:4.2.2.-]"
10	NBGENKOP_02140	301780	302919	-1139	Peptidoglycan glycosyltransferase MrdB									K05837	"rod shape determining protein RodA"
10	NBGENKOP_02141	302906	304798	-1892	Peptidoglycan D,D-transpeptidase MrdA									K05515	"penicillin-binding protein 2 [EC:3.4.16.4]"
10	NBGENKOP_02142	304817	305254	-437	Ribosomal RNA large subunit methyltransferase H									K00783	"23S rRNA (pseudouridine1915-N3)-methyltransferase [EC:2.1.1.177]"
10	NBGENKOP_02143	305289	305678	-389	Ribosomal silencing factor RsfS									K09710	"ribosome-associated protein"
10	NBGENKOP_02144	305688	306323	-635	putative nicotinate-nucleotide adenylyltransferase									K00969	"nicotinate-nucleotide adenylyltransferase [EC:2.7.7.18]"
10	NBGENKOP_02145	306325	307563	-1238	Gamma-glutamyl phosphate reductase									K00147	"glutamate-5-semialdehyde dehydrogenase [EC:1.2.1.41]"
10	NBGENKOP_02146	307747	308559	+812	NAD-dependent protein deacetylase									K11414	"NAD+-dependent protein deacetylase sirtuin 4 [EC:2.3.1.286]"
10	NBGENKOP_02147	308556	309575	-1019	Ferrochelatase									K01772	"protoporphyrin/coproporphyrin ferrochelatase [EC:4.99.1.1 4.99.1.9]"
10	NBGENKOP_02148	309783	311354	+1571	Peptide chain release factor RF3									K02837	"peptide chain release factor 3"
10	NBGENKOP_02149	311387	311992	+605	Hypothetical											
10	NBGENKOP_02150	312087	312692	+605	Hypothetical											
10	NBGENKOP_02151	312951	313415	-464	6,7-dimethyl-8-ribityllumazine synthase 2									K00794	"6,7-dimethyl-8-ribityllumazine synthase [EC:2.5.1.78]"
10	NBGENKOP_02152	313971	315050	+1079	AI-2 transport protein TqsA									K11744	"AI-2 transport protein TqsA"
10	NBGENKOP_02153	315047	315859	-812	Hypothetical											
10	NBGENKOP_02154	315991	316066	-75	tRNA-Phe(gaa)											
10	NBGENKOP_02155	316135	316407	-272	putative Fe(2+)-trafficking protein											
10	NBGENKOP_02156	316420	317493	-1073	Adenine DNA glycosylase									K03575	"A/G-specific adenine glycosylase [EC:3.2.2.31]"
10	NBGENKOP_02157	317493	319355	-1862	Hypothetical											
10	NBGENKOP_02158	319418	319549	+131	Hypothetical											
10	NBGENKOP_02159	319549	320142	+593	Imidazoleglycerol-phosphate dehydratase									K01693	"imidazoleglycerol-phosphate dehydratase [EC:4.2.1.19]"
10	NBGENKOP_02160	320149	320799	+650	Imidazole glycerol phosphate synthase subunit HisH						MEROPS=Imidazole glycerol phosphate			K02501	"imidazole glycerol-phosphate synthase subunit HisH [EC:4.3.2.10]"
10	NBGENKOP_02161	320879	321202	+323	Hypothetical											
10	NBGENKOP_02162	321208	321981	+773	putative oxidoreductase							SulfAtlas=lcl|A0A0L7RJP2_S1_2|A0A0L7RJP2_9HYME Arylsulfatase I		K08683	"3-hydroxyacyl-CoA dehydrogenase / 3-hydroxy-2-methylbutyryl-CoA dehydrogenase [EC:1.1.1.35 1.1.1.178]"
10	NBGENKOP_02163	321985	323022	-1037	tRNA 2-selenouridine synthase									K06917	"tRNA 2-selenouridine synthase [EC:2.9.1.3]"
10	NBGENKOP_02164	323082	324128	-1046	Selenide, water dikinase									K01008	"selenide, water dikinase [EC:2.7.9.3]"
10	NBGENKOP_02165	324400	325773	+1373	Hypothetical											
10	NBGENKOP_02166	326408	327415	-1007	putative HTH-type transcriptional regulator											
10	NBGENKOP_02167	327628	329763	+2135	Methylmalonyl-CoA mutase									K01847	"methylmalonyl-CoA mutase [EC:5.4.99.2]"
10	NBGENKOP_02168	329788	331320	+1532	Propionyl-CoA carboxylase beta chain									K01966	"propionyl-CoA carboxylase beta chain [EC:6.4.1.3 2.1.3.15]"
10	NBGENKOP_02169	331348	333330	+1982	Acetyl-/propionyl-coenzyme A carboxylase alpha chain									K01965	"propionyl-CoA carboxylase alpha chain [EC:6.4.1.3]"
10	NBGENKOP_02170	333343	334323	+980	putative GTPase									K07588	"LAO/AO transport system kinase [EC:2.7.-.-]"
10	NBGENKOP_02171	334365	334949	+584	Beta-carbonic anhydrase 1									K01673	"carbonic anhydrase [EC:4.2.1.1]"
10	NBGENKOP_02172	334973	336172	+1199	Divalent metal cation transporter MntH											
10	NBGENKOP_02173	336235	336918	-683	Hypothetical											
10	NBGENKOP_02174	336960	339110	-2150	Vitamin B12-dependent ribonucleoside-diphosphate reductase									K00525	"ribonucleoside-diphosphate reductase alpha chain [EC:1.17.4.1]"
10	NBGENKOP_02175	339558	340817	+1259	Tryptophan synthase beta chain											
10	NBGENKOP_02176	340817	341584	+767	Tryptophan synthase alpha chain									K01695	"tryptophan synthase alpha chain [EC:4.2.1.20]"
10	NBGENKOP_02177	341581	342327	-746	Hypothetical											
10	NBGENKOP_02178	342366	343802	-1436	Beta-barrel assembly-enhancing protease						MEROPS=Beta-barrel assembly-enhancing protease					
10	NBGENKOP_02179	343802	344464	-662	Hypothetical											
10	NBGENKOP_02180	344464	345078	-614	Hypothetical											
10	NBGENKOP_02181	345106	346095	-989	Hypothetical											
10	NBGENKOP_02182	346124	347179	-1055	Hypothetical											
10	NBGENKOP_02183	347172	348464	-1292	Hypothetical											
10	NBGENKOP_02184	348476	349285	-809	Hypothetical											
10	NBGENKOP_02185	349324	349563	-239	Hypothetical											
10	NBGENKOP_02186	349560	351638	-2078	Hypothetical							SulfAtlas=lcl|W7WAA7_S1_4|W7WAA7_9BURK Arylsulfatase OS=Methylibium				
10	NBGENKOP_02187	351767	353098	-1331	Hypothetical											
10	NBGENKOP_02188	353197	354420	-1223	Hypothetical											
10	NBGENKOP_02189	354456	354911	-455	Hypothetical											
10	NBGENKOP_02190	354890	355195	-305	Hypothetical											
10	NBGENKOP_02191	355195	356457	-1262	Hypothetical											
10	NBGENKOP_02192	356613	359378	-2765	Hypothetical						MEROPS=Hypothetical MER0003448			K07263	"zinc protease [EC:3.4.24.-]"
10	NBGENKOP_02193	359457	359990	-533	Hypothetical											
10	NBGENKOP_02194	360096	361304	+1208	Succinyl-CoA--L-malate CoA-transferase alpha subunit											
10	NBGENKOP_02195	361354	362469	+1115	(S)-ureidoglycine--glyoxylate transaminase									K00830	"alanine-glyoxylate transaminase / serine-glyoxylate transaminase / serine-pyruvate transaminase [EC:2.6.1.44 2.6.1.45 2.6.1.51]"
10	NBGENKOP_02196	362473	363819	-1346	N-acetyldiaminopimelate deacetylase						MEROPS=N-acetyldiaminopimelate deacetylase MER0002007					
10	NBGENKOP_02197	363839	364756	-917	Hypothetical						MEROPS=Hypothetical MER0100667			K00683	"glutaminyl-peptide cyclotransferase [EC:2.3.2.5]"
10	NBGENKOP_02198	365733	366269	-536	Hypothetical											
10	NBGENKOP_02199	366312	366740	-428	Leucine-responsive regulatory protein											
10	NBGENKOP_02200	366870	368042	+1172	Lysine/ornithine decarboxylase									K01581	"ornithine decarboxylase [EC:4.1.1.17]"
10	NBGENKOP_02201	368090	368473	+383	Hypothetical											
10	NBGENKOP_02202	368528	370351	+1823	Hypothetical											
10	NBGENKOP_02203	370806	371294	+488	Hypothetical											
10	NBGENKOP_02204	371334	372125	+791	Hypothetical											
10	NBGENKOP_02205	372144	373955	+1811	Beta-barrel assembly-enhancing protease											
10	NBGENKOP_02206	373987	374238	-251	Hypothetical											
10	NBGENKOP_02207	374414	376042	-1628	Hypothetical											
10	NBGENKOP_02208	376174	378987	-2813	Vitamin B12 transporter BtuB									K02014	"iron complex outermembrane recepter protein"
10	NBGENKOP_02209	379305	380534	-1229	Acetyl-CoA:oxalate CoA-transferase									K18703	"succinate---hydroxymethylglutarate CoA-transferase [EC:2.8.3.13]"
10	NBGENKOP_02210	380556	381737	-1181	Acyl-CoA dehydrogenase									K00252	"glutaryl-CoA dehydrogenase [EC:1.3.8.6]"
10	NBGENKOP_02211	381824	383188	-1364	Putrescine--pyruvate aminotransferase									K12256	"putrescine---pyruvate transaminase [EC:2.6.1.113]"
10	NBGENKOP_02212	383402	384202	+800	Gamma-glutamyl-gamma-aminobutyrate hydrolase PuuD						MEROPS=Gamma-glutamyl-gamma-aminobutyrate hydrolase PuuD			K07010	"putative glutamine amidotransferase"
10	NBGENKOP_02213	384273	386291	-2018	Imidazolonepropionase											
10	NBGENKOP_02214	386442	387788	+1346	Gamma-glutamylputrescine synthetase PuuA									K01915	"glutamine synthetase [EC:6.3.1.2]"
10	NBGENKOP_02215	387966	389084	+1118	Hypothetical											
10	NBGENKOP_02216	389145	389453	+308	Xylene monooxygenase electron transfer component											
10	NBGENKOP_02217	389466	389669	+203	Hypothetical											
10	NBGENKOP_02218	389804	390484	+680	Hypothetical									K07275	"outer membrane protein"
10	NBGENKOP_02219	390632	391054	-422	Cell division protein FtsN											
10	NBGENKOP_02220	391266	393485	-2219	Primosomal protein N'									K04066	"primosomal protein N' (replication factor Y) (superfamily II helicase) [EC:3.6.4.-]"
10	NBGENKOP_02221	393641	393856	+215	50S ribosomal protein L31									K02909	"large subunit ribosomal protein L31"
10	NBGENKOP_02222	394063	394641	-578	26 kDa periplasmic immunogenic protein									K09807	"uncharacterized protein"
10	NBGENKOP_02223	394792	395040	+248	Hypothetical									K08992	"lipopolysaccharide assembly protein A"
10	NBGENKOP_02224	395048	395755	+707	Orotidine 5'-phosphate decarboxylase									K01591	"orotidine-5'-phosphate decarboxylase [EC:4.1.1.23]"
10	NBGENKOP_02225	395752	396573	-821	Beta-glucanase	GH16_3	GH16_3					SulfAtlas=lcl|E2NAZ5_S1_16|E2NAZ5_9BACE Arylsulfatase OS=Bacteroides				
10	NBGENKOP_02226	396609	398921	-2312	Hypothetical	GH16_3	CBM4							K20276	"large repetitive protein"
10	NBGENKOP_02227	399168	400142	+974	Hypothetical									K07146	"UPF0176 protein"
10	NBGENKOP_02228	400271	401269	+998	Hypothetical									K07046	"L-fuconolactonase [EC:3.1.1.-]"
10	NBGENKOP_02229	401677	402198	+521	Hypothetical											
11	NBGENKOP_02230	19	1182	-1163	6-aminohexanoate-dimer hydrolase						MEROPS=6-aminohexanoate-dimer hydrolase MER0281397					
11	NBGENKOP_02231	1610	3781	+2171	Hypothetical									K19519	"transforming growth factor-beta-induced protein"
11	NBGENKOP_02232	3820	5103	+1283	Hypothetical											
11	NBGENKOP_02233	5140	7047	+1907	Hypothetical											
11	NBGENKOP_02234	7139	10255	+3116	Hypothetical						MEROPS=Hypothetical MER0000310	SulfAtlas=lcl|A0A1G0K368_S1_39|A0A1G0K368_9GAMM Sulfatase domain-containing...				
11	NBGENKOP_02235	10807	11862	+1055	Hypothetical											
11	NBGENKOP_02236	12127	12813	+686	Hypothetical									K06973	"uncharacterized protein"
11	NBGENKOP_02237	12925	13422	+497	Hypothetical											
11	NBGENKOP_02238	13513	14721	-1208	Hypothetical									K00316	"spermidine dehydrogenase [EC:1.5.99.6]"
11	NBGENKOP_02239	14874	15455	-581	Hypothetical											
11	NBGENKOP_02240	15665	17182	+1517	Hypothetical									K03932	"polyhydroxybutyrate depolymerase"
11	NBGENKOP_02241	17247	18986	+1739	Hypothetical											
11	NBGENKOP_02242	19111	20895	+1784	ATM1-type heavy metal exporter									K24821	"ATP-binding cassette, subfamily B, heavy metal transporter"
11	NBGENKOP_02243	20977	21102	-125	Hypothetical											
11	NBGENKOP_02244	21328	21519	+191	Hypothetical											
11	NBGENKOP_02245	21629	22096	+467	Hypothetical											
11	NBGENKOP_02246	22182	22982	+800	Hypothetical											
11	NBGENKOP_02247	22982	23188	+206	Hypothetical											
11	NBGENKOP_02248	23194	24051	-857	Hypothetical											
11	NBGENKOP_02249	24274	25449	+1175	Putative trans-acting enoyl reductase											
11	NBGENKOP_02250	25503	26516	+1013	Hypothetical											
11	NBGENKOP_02251	26808	27569	-761	Imidazole glycerol phosphate synthase subunit HisF											
11	NBGENKOP_02252	28090	33942	+5852	Hypothetical							SulfAtlas=lcl|A0A1G5CC36_S1_7|A0A1G5CC36_9FLAO Arylsulfatase A				
11	NBGENKOP_02253	34092	35789	-1697	Hypothetical											
11	NBGENKOP_02254	35862	36779	-917	3-hydroxy-3-isohexenylglutaryl-CoA/hydroxy-methylglutaryl-CoA lyase									K01640	"hydroxymethylglutaryl-CoA lyase [EC:4.1.3.4]"
11	NBGENKOP_02255	36776	38680	-1904	Acetyl-/propionyl-coenzyme A carboxylase alpha chain									K01968	"3-methylcrotonyl-CoA carboxylase alpha subunit [EC:6.4.1.4]"
11	NBGENKOP_02256	38689	39453	-764	2,3-dehydroadipyl-CoA hydratase									K13766	"methylglutaconyl-CoA hydratase [EC:4.2.1.18]"
11	NBGENKOP_02257	39507	41114	-1607	Methylmalonyl-CoA carboxyltransferase 12S subunit									K01969	"3-methylcrotonyl-CoA carboxylase beta subunit [EC:6.4.1.4]"
11	NBGENKOP_02258	41124	42293	-1169	Acyl-CoA dehydrogenase									K00253	"isovaleryl-CoA dehydrogenase [EC:1.3.8.4]"
11	NBGENKOP_02259	42297	42698	-401	Hypothetical											
11	NBGENKOP_02260	42944	43384	+440	HTH-type transcriptional regulator LrpC											
11	NBGENKOP_02261	43630	44667	+1037	Hypothetical									K00003	"homoserine dehydrogenase [EC:1.1.1.3]"
11	NBGENKOP_02262	44669	46090	+1421	Sulfoacetaldehyde dehydrogenase											
11	NBGENKOP_02263	46126	46629	-503	p-hydroxyphenylacetate 3-hydroxylase, reductase component											
11	NBGENKOP_02264	46794	47654	-860	Short-chain-enoyl-CoA hydratase											
11	NBGENKOP_02265	47960	48044	+84	tRNA-Leu(tag)											
11	NBGENKOP_02266	48075	49394	+1319	Trigger factor									K03545	"trigger factor"
11	NBGENKOP_02267	49506	50141	+635	ATP-dependent Clp protease proteolytic subunit						MEROPS=ATP-dependent Clp protease			K01358	"ATP-dependent Clp protease, protease subunit [EC:3.4.21.92]"
11	NBGENKOP_02268	50214	51506	+1292	ATP-dependent Clp protease ATP-binding subunit ClpX									K03544	"ATP-dependent Clp protease ATP-binding subunit ClpX"
11	NBGENKOP_02269	51671	54085	+2414	Lon protease						MEROPS=Lon protease MER0000485			K01338	"ATP-dependent Lon protease [EC:3.4.21.53]"
11	NBGENKOP_02270	54252	54524	+272	DNA-binding protein HU-beta									K03530	"DNA-binding protein HU-beta"
11	NBGENKOP_02271	54610	56463	+1853	Peptidyl-prolyl cis-trans isomerase D									K03770	"peptidyl-prolyl cis-trans isomerase D [EC:5.2.1.8]"
11	NBGENKOP_02272	56529	58067	-1538	Membrane-bound lytic murein transglycosylase D	GH23	CBM50							K08307	"membrane-bound lytic murein transglycosylase D [EC:4.2.2.-]"
11	NBGENKOP_02273	58084	59214	+1130	Hypothetical											
11	NBGENKOP_02274	59236	59667	+431	Ribonuclease HI									K03469	"ribonuclease HI [EC:3.1.26.4]"
11	NBGENKOP_02275	59716	60435	+719	DNA polymerase III subunit epsilon									K02342	"DNA polymerase III subunit epsilon [EC:2.7.7.7]"
11	NBGENKOP_02276	60444	64379	+3935	Hypothetical									K03578	"ATP-dependent helicase HrpA [EC:3.6.4.13]"
11	NBGENKOP_02277	64502	65203	+701	Intermembrane phospholipid transport system lipoprotein MlaA									K04754	"phospholipid-binding lipoprotein MlaA"
11	NBGENKOP_02278	65283	66467	+1184	Hypothetical											
11	NBGENKOP_02279	66469	66960	+491	Hypothetical											
11	NBGENKOP_02280	66961	67407	-446	Hypothetical											
11	NBGENKOP_02281	67404	68369	-965	Transaldolase B									K00616	"transaldolase [EC:2.2.1.2]"
11	NBGENKOP_02282	68366	69379	-1013	tRNA-dihydrouridine(20/20a) synthase									K05539	"tRNA-dihydrouridine synthase A [EC:1.-.-.-]"
11	NBGENKOP_02283	69591	70286	+695	Hypothetical											
11	NBGENKOP_02284	70316	72064	+1748	Hypothetical											
11	NBGENKOP_02285	72091	72576	-485	Leucine-responsive regulatory protein									K03719	"Lrp/AsnC family transcriptional regulator, leucine-responsive regulatory protein"
11	NBGENKOP_02286	72718	73887	+1169	Hypothetical											
11	NBGENKOP_02287	73884	74996	+1112	Kynureninase									K01556	"kynureninase [EC:3.7.1.3]"
11	NBGENKOP_02288	75065	76840	+1775	UvrABC system protein C									K03703	"excinuclease ABC subunit C"
11	NBGENKOP_02289	76964	77524	+560	CDP-diacylglycerol--glycerol-3-phosphate 3-phosphatidyltransferase									K08744	"cardiolipin synthase (CMP-forming) [EC:2.7.8.41]"
11	NBGENKOP_02290	77593	77666	+73	tRNA-Cys(gca)											
11	NBGENKOP_02291	77831	77917	+86	tRNA-Leu(taa)											
11	NBGENKOP_02292	78466	80877	+2411	Vitamin B12 transporter BtuB									K02014	"iron complex outermembrane recepter protein"
12	NBGENKOP_02293	498	1775	-1277	Hypothetical											
12	NBGENKOP_02294	1847	2725	-878	Hypothetical											
12	NBGENKOP_02295	2878	3462	-584	Protein YceI						MEROPS=Protein YceI MER0492485					
12	NBGENKOP_02296	3472	3606	-134	Hypothetical											
12	NBGENKOP_02297	3901	4047	-146	Hypothetical											
12	NBGENKOP_02298	4323	5474	-1151	Hypothetical											
12	NBGENKOP_02299	5897	6025	-128	Hypothetical											
12	NBGENKOP_02300	6056	7885	-1829	Glutamine--fructose-6-phosphate aminotransferase [isomerizing]						MEROPS=Glutamine--fructose-6-phosphate aminotransferase [isomerizing]			K00820	"glutamine---fructose-6-phosphate transaminase (isomerizing) [EC:2.6.1.16]"
12	NBGENKOP_02301	7889	9259	-1370	Bifunctional protein GlmU									K04042	"bifunctional UDP-N-acetylglucosamine pyrophosphorylase / glucosamine-1-phosphate N-acetyltransferase [EC:2.7.7.23 2.3.1.157]"
12	NBGENKOP_02302	9432	9857	-425	ATP synthase epsilon chain									K02114	"F-type H+-transporting ATPase subunit epsilon"
12	NBGENKOP_02303	9885	11282	-1397	ATP synthase subunit beta									K02112	"F-type H+/Na+-transporting ATPase subunit beta [EC:7.1.2.2 7.2.2.1]"
12	NBGENKOP_02304	11324	12184	-860	ATP synthase gamma chain									K02115	"F-type H+-transporting ATPase subunit gamma"
12	NBGENKOP_02305	12212	13570	-1358	ATP synthase subunit alpha									K02111	"F-type H+/Na+-transporting ATPase subunit alpha [EC:7.1.2.2 7.2.2.1]"
12	NBGENKOP_02306	13560	13757	-197	ATP synthase subunit alpha											
12	NBGENKOP_02307	13774	14310	-536	ATP synthase subunit delta									K02113	"F-type H+-transporting ATPase subunit delta"
12	NBGENKOP_02308	14323	14793	-470	ATP synthase subunit b									K02109	"F-type H+-transporting ATPase subunit b"
12	NBGENKOP_02309	14839	15078	-239	ATP synthase subunit c									K02110	"F-type H+-transporting ATPase subunit c"
12	NBGENKOP_02310	15116	16186	-1070	ATP synthase subunit a									K02108	"F-type H+-transporting ATPase subunit a"
12	NBGENKOP_02311	16258	16626	-368	Hypothetical											
12	NBGENKOP_02312	16774	17658	-884	putative chromosome-partitioning protein ParB									K03497	"ParB family transcriptional regulator, chromosome partitioning protein"
12	NBGENKOP_02313	17663	18454	-791	Sporulation initiation inhibitor protein Soj									K03496	"chromosome partitioning protein"
12	NBGENKOP_02314	18480	19136	-656	Ribosomal RNA small subunit methyltransferase G									K03501	"16S rRNA (guanine527-N7)-methyltransferase [EC:2.1.1.170]"
12	NBGENKOP_02315	19154	21022	-1868	tRNA uridine 5-carboxymethylaminomethyl modification enzyme MnmG									K03495	"tRNA uridine 5-carboxymethylaminomethyl modification enzyme"
12	NBGENKOP_02316	21591	21725	+134	50S ribosomal protein L34									K02914	"large subunit ribosomal protein L34"
12	NBGENKOP_02317	21738	22112	+374	Ribonuclease P protein component									K03536	"ribonuclease P protein component [EC:3.1.26.5]"
12	NBGENKOP_02318	22105	22362	+257	Putative membrane protein insertion efficiency factor									K08998	"uncharacterized protein"
12	NBGENKOP_02319	22368	24056	+1688	Membrane protein insertase YidC									K03217	"YidC/Oxa1 family membrane protein insertase"
12	NBGENKOP_02320	24103	25470	+1367	tRNA modification GTPase MnmE									K03650	"tRNA modification GTPase [EC:3.6.-.-]"
12	NBGENKOP_02321	25906	27324	+1418	Chromosomal replication initiator protein DnaA									K02313	"chromosomal replication initiator protein"
12	NBGENKOP_02322	27376	28473	+1097	Beta sliding clamp									K02338	"DNA polymerase III subunit beta [EC:2.7.7.7]"
12	NBGENKOP_02323	28597	29616	+1019	DNA replication and repair protein RecF									K03629	"DNA replication and repair protein RecF"
12	NBGENKOP_02324	29638	32052	+2414	DNA gyrase subunit B									K02470	"DNA gyrase subunit B [EC:5.6.2.2]"
12	NBGENKOP_02325	32086	32454	-368	Hypothetical											
12	NBGENKOP_02326	32815	34899	-2084	Glycine--tRNA ligase beta subunit									K01879	"glycyl-tRNA synthetase beta chain [EC:6.1.1.14]"
12	NBGENKOP_02327	34896	35846	-950	Glycine--tRNA ligase alpha subunit									K01878	"glycyl-tRNA synthetase alpha chain [EC:6.1.1.14]"
12	NBGENKOP_02328	36064	36939	+875	Lipid A biosynthesis palmitoleoyltransferase									K02517	"Kdo2-lipid IVA lauroyltransferase/acyltransferase [EC:2.3.1.241 2.3.1.-]"
12	NBGENKOP_02329	36932	37576	+644	Chorismate pyruvate-lyase									K03181	"chorismate lyase [EC:4.1.3.40]"
12	NBGENKOP_02330	37573	38478	+905	4-hydroxybenzoate octaprenyltransferase									K03179	"4-hydroxybenzoate polyprenyltransferase [EC:2.5.1.39]"
12	NBGENKOP_02331	38475	39068	-593	Hypothetical											
12	NBGENKOP_02332	39107	39874	-767	Peroxide stress resistance protein YaaA									K09861	"uncharacterized protein"
12	NBGENKOP_02333	40338	40577	+239	Hypothetical											
12	NBGENKOP_02334	40878	41657	+779	Chemotaxis protein PomA									K02556	"chemotaxis protein MotA"
12	NBGENKOP_02335	41676	42746	+1070	Hypothetical									K02557	"chemotaxis protein MotB"
12	NBGENKOP_02336	42809	43723	+914	Hypothetical									K02557	"chemotaxis protein MotB"
12	NBGENKOP_02337	43789	44208	-419	Flagellar secretion chaperone FliS									K02422	"flagellar secretion chaperone FliS"
12	NBGENKOP_02338	44305	45009	-704	Secretory immunoglobulin A-binding protein EsiB									K07126	"uncharacterized protein"
12	NBGENKOP_02339	45331	46557	+1226	Anaerobic nitric oxide reductase transcription regulator NorR									K10941	"sigma-54 dependent transcriptional regulator, flagellar regulatory protein"
12	NBGENKOP_02340	46773	48179	+1406	Anaerobic nitric oxide reductase transcription regulator NorR											
12	NBGENKOP_02341	48196	48537	+341	Flagellar hook-basal body complex protein FliE									K02408	"flagellar hook-basal body complex protein FliE"
12	NBGENKOP_02342	48560	50368	+1808	Hypothetical									K02409	"flagellar M-ring protein FliF"
12	NBGENKOP_02343	50390	51499	+1109	Flagellar motor switch protein FliG									K02410	"flagellar motor switch protein FliG"
12	NBGENKOP_02344	51483	52400	+917	Hypothetical									K02411	"flagellar assembly protein FliH"
12	NBGENKOP_02345	52393	53721	+1328	Flagellum-specific ATP synthase									K02412	"flagellum-specific ATP synthase [EC:7.4.2.8]"
12	NBGENKOP_02346	53721	54179	+458	Hypothetical											
12	NBGENKOP_02347	54250	55962	+1712	Hypothetical											
12	NBGENKOP_02348	56002	56994	+992	Flagellar motor switch protein FliM									K02416	"flagellar motor switch protein FliM"
12	NBGENKOP_02349	57045	57371	+326	Hypothetical									K02417	"flagellar motor switch protein FliN"
12	NBGENKOP_02350	57384	57761	+377	Hypothetical									K02418	"flagellar protein FliO/FliZ"
12	NBGENKOP_02351	57758	58516	+758	Flagellar biosynthetic protein FliP									K02419	"flagellar biosynthesis protein FliP"
12	NBGENKOP_02352	58525	58794	+269	Hypothetical									K02420	"flagellar biosynthesis protein FliQ"
12	NBGENKOP_02353	58794	59564	+770	Flagellar biosynthetic protein FliR									K02421	"flagellar biosynthesis protein FliR"
12	NBGENKOP_02354	59564	60715	+1151	Flagellar biosynthetic protein FlhB						MEROPS=Flagellar biosynthetic protein			K02401	"flagellar biosynthesis protein FlhB"
12	NBGENKOP_02355	60745	62007	+1262	Hypothetical											
12	NBGENKOP_02356	62124	62900	+776	Hypothetical											
12	NBGENKOP_02357	62936	63649	-713	RNA polymerase sigma factor FliA									K02405	"RNA polymerase sigma factor FliA"
12	NBGENKOP_02358	63659	64486	-827	Flagellum site-determining protein YlxH									K04562	"flagellar biosynthesis protein FlhG"
12	NBGENKOP_02359	64574	65800	-1226	Hypothetical											
12	NBGENKOP_02360	65818	67926	-2108	Flagellar biosynthesis protein FlhA									K02400	"flagellar biosynthesis protein FlhA"
12	NBGENKOP_02361	68201	68716	+515	Hypothetical									K09860	"outer membrane protein FlgP"
12	NBGENKOP_02362	68768	69976	+1208	Hypothetical											
12	NBGENKOP_02363	70010	70450	+440	Hypothetical											
12	NBGENKOP_02364	70488	71564	+1076	Hypothetical											
12	NBGENKOP_02365	71561	71839	+278	Flagellar biosynthetic protein FlhB						MEROPS=Flagellar biosynthetic protein			K04061	"flagellar biosynthesis protein"
12	NBGENKOP_02366	71842	72273	-431	Hypothetical									K02399	"flagellar biosynthesis protein FlgN"
12	NBGENKOP_02367	72369	72668	-299	Hypothetical									K02398	"negative regulator of flagellin synthesis FlgM"
12	NBGENKOP_02368	72765	73838	-1073	Hypothetical									K02386	"flagellar basal body P-ring formation protein FlgA"
12	NBGENKOP_02369	74106	74492	+386	Flagellar basal body rod protein FlgB									K02387	"flagellar basal-body rod protein FlgB"
12	NBGENKOP_02370	74499	74924	+425	Flagellar basal-body rod protein FlgC									K02388	"flagellar basal-body rod protein FlgC"
12	NBGENKOP_02371	74936	75622	+686	Hypothetical									K02389	"flagellar basal-body rod modification protein FlgD"
12	NBGENKOP_02372	75651	76931	+1280	Flagellar hook protein FlgE									K02390	"flagellar hook protein FlgE"
12	NBGENKOP_02373	76954	77718	+764	Flagellar basal-body rod protein FlgF											
12	NBGENKOP_02374	77755	78540	+785	Flagellar basal-body rod protein FlgG									K02392	"flagellar basal-body rod protein FlgG"
12	NBGENKOP_02375	78550	79248	+698	Flagellar L-ring protein									K02393	"flagellar L-ring protein FlgH"
12	NBGENKOP_02376	79270	80424	+1154	Flagellar P-ring protein									K02394	"flagellar P-ring protein FlgI"
12	NBGENKOP_02377	80425	80862	+437	Hypothetical									K02395	"peptidoglycan hydrolase FlgJ"
12	NBGENKOP_02378	80862	82475	+1613	Flagellar hook-associated protein 1									K02396	"flagellar hook-associated protein 1"
12	NBGENKOP_02379	82486	83409	+923	Flagellar hook-associated protein 3									K02397	"flagellar hook-associated protein 3 FlgL"
12	NBGENKOP_02380	83419	85467	+2048	Hypothetical									K02407	"flagellar hook-associated protein 2"
12	NBGENKOP_02381	85485	86408	-923	Flagellin									K02406	"flagellin"
12	NBGENKOP_02382	86670	87791	-1121	Flagellin 2									K02406	"flagellin"
12	NBGENKOP_02383	87818	88657	-839	Flagellin									K02406	"flagellin"
12	NBGENKOP_02384	88923	90044	-1121	Flagellin 2									K02406	"flagellin"
12	NBGENKOP_02385	90071	90907	-836	Flagellin									K02406	"flagellin"
12	NBGENKOP_02386	91283	92140	-857	Flagellin									K02406	"flagellin"
12	NBGENKOP_02387	92400	92789	-389	Hypothetical									K06603	"flagellar protein FlaG"
12	NBGENKOP_02388	93029	93589	+560	Hypothetical											
12	NBGENKOP_02389	93589	94950	+1361	C4-dicarboxylate TRAP transporter large permease protein DctM									K11690	"C4-dicarboxylate transporter, DctM subunit"
12	NBGENKOP_02390	94951	95904	-953	Hypothetical						MEROPS=Hypothetical MER0031618					
12	NBGENKOP_02391	96067	96474	-407	Tol-Pal system protein TolR									K03559	"biopolymer transport protein ExbD"
12	NBGENKOP_02392	96662	97468	+806	Formamidopyrimidine-DNA glycosylase									K10563	"formamidopyrimidine-DNA glycosylase [EC:3.2.2.23 4.2.99.18]"
12	NBGENKOP_02393	97488	97964	-476	Phosphopantetheine adenylyltransferase									K00954	"pantetheine-phosphate adenylyltransferase [EC:2.7.7.3]"
12	NBGENKOP_02394	98013	98672	-659	Ribosomal RNA small subunit methyltransferase D									K08316	"16S rRNA (guanine966-N2)-methyltransferase [EC:2.1.1.171]"
12	NBGENKOP_02395	98705	99751	+1046	Signal recognition particle receptor FtsY									K03110	"fused signal recognition particle receptor"
12	NBGENKOP_02396	99763	101421	+1658	Vitamin B12 import ATP-binding protein BtuD									K09812	"cell division transport system ATP-binding protein"
12	NBGENKOP_02397	101545	102399	+854	RNA polymerase sigma factor RpoH									K03089	"RNA polymerase sigma-32 factor"
12	NBGENKOP_02398	102435	102833	+398	Hypothetical											
12	NBGENKOP_02399	102834	103529	+695	tRNA (guanine-N(7)-)-methyltransferase									K03439	"tRNA (guanine-N7-)-methyltransferase [EC:2.1.1.33]"
12	NBGENKOP_02400	103689	104447	+758	Outer membrane protein MIP									K03773	"FKBP-type peptidyl-prolyl cis-trans isomerase FklB [EC:5.2.1.8]"
12	NBGENKOP_02401	104522	105007	-485	Regulator of sigma D									K07740	"regulator of sigma D"
12	NBGENKOP_02402	105074	105793	-719	Inner membrane protein YohK											
12	NBGENKOP_02403	105786	106076	-290	Holin-like protein CidA									K06518	"holin-like protein"
12	NBGENKOP_02404	106133	106627	-494	Disulfide bond formation protein B									K03611	"protein dithiol:quinone oxidoreductase [EC:1.8.5.9]"
12	NBGENKOP_02405	106674	108278	-1604	Glutamate--cysteine ligase									K01919	"glutamate--cysteine ligase [EC:6.3.2.2]"
12	NBGENKOP_02406	108253	108522	-269	Hypothetical											
12	NBGENKOP_02407	108598	109182	+584	Protein/nucleic acid deglycase 3						MEROPS=Protein/nucleic acid deglycase			K03152	"protein deglycase [EC:3.5.1.124]"
12	NBGENKOP_02408	109187	112303	-3116	Cobalt-zinc-cadmium resistance protein CzcA											
12	NBGENKOP_02409	112300	113505	-1205	Multidrug resistance protein MdtA											
12	NBGENKOP_02410	113695	114978	-1283	Proton/glutamate-aspartate symporter											
12	NBGENKOP_02411	114998	116359	-1361	Lysophospholipid transporter LplT											
12	NBGENKOP_02412	116510	117016	-506	Hypothetical											
12	NBGENKOP_02413	117032	117193	-161	Hypothetical											
12	NBGENKOP_02414	117222	118289	-1067	Sulfate/thiosulfate import ATP-binding protein CysA											
12	NBGENKOP_02415	118286	118969	-683	Molybdenum transport system permease protein ModB									K02018	"molybdate transport system permease protein"
12	NBGENKOP_02416	118966	119682	-716	Molybdate-binding protein ModA									K02020	"molybdate transport system substrate-binding protein"
12	NBGENKOP_02417	119812	120198	-386	Hypothetical											
12	NBGENKOP_02418	120223	120492	-269	Hypothetical											
13	NBGENKOP_02419	1022	2896	+1874	putative protein											
13	NBGENKOP_02420	3168	4046	-878	Hypothetical											
13	NBGENKOP_02421	4090	4473	-383	Hypothetical											
13	NBGENKOP_02422	4534	5082	-548	Methylated-DNA--protein-cysteine methyltransferase									K00567	"methylated-DNA-[protein]-cysteine S-methyltransferase [EC:2.1.1.63]"
13	NBGENKOP_02423	5075	6022	-947	Lipase 3						MEROPS=Lipase 3 MER0183709	SulfAtlas=lcl|A0A0P7APH1_S1_6|A0A0P7APH1_9HYPO Arylsulfatase OS=Neonectria				
13	NBGENKOP_02424	6044	6643	-599	Arginine exporter protein ArgO									K06895	"L-lysine exporter family protein LysE/ArgO"
13	NBGENKOP_02425	6855	7250	+395	Hypothetical											
13	NBGENKOP_02426	7518	9428	+1910	Hypothetical									K00316	"spermidine dehydrogenase [EC:1.5.99.6]"
13	NBGENKOP_02427	9584	10027	+443	Hypothetical									K06995	"uncharacterized protein"
13	NBGENKOP_02428	10034	11905	+1871	Hypothetical									K00316	"spermidine dehydrogenase [EC:1.5.99.6]"
13	NBGENKOP_02429	11967	13328	+1361	Hypothetical									K18218	"tetracycline resistance efflux pump"
13	NBGENKOP_02430	13394	13981	-587	Hypothetical											
13	NBGENKOP_02431	14282	14617	+335	Hypothetical											
13	NBGENKOP_02432	14621	14932	-311	Hypothetical											
13	NBGENKOP_02433	15170	15625	-455	Hypothetical											
13	NBGENKOP_02434	15939	16109	+170	Hypothetical											
13	NBGENKOP_02435	16479	18128	-1649	Long-chain-fatty-acid--CoA ligase FadD15							SulfAtlas=lcl|A0A1H7T6E2_S3|A0A1H7T6E2_STRJI Alkyl sulfatase				
13	NBGENKOP_02436	18288	20588	-2300	Vitamin B12 transporter BtuB									K02014	"iron complex outermembrane recepter protein"
13	NBGENKOP_02437	20830	21432	-602	HTH-type transcriptional regulator BetI											
13	NBGENKOP_02438	21802	23208	+1406	Isoprimeverose transporter											
13	NBGENKOP_02439	23325	23744	+419	Hypothetical											
13	NBGENKOP_02440	23741	25219	+1478	Hypothetical											
13	NBGENKOP_02441	25327	26166	-839	putative protein											
13	NBGENKOP_02442	26343	26708	+365	Hypothetical									K06995	"uncharacterized protein"
13	NBGENKOP_02443	26717	27061	+344	Hypothetical									K06995	"uncharacterized protein"
13	NBGENKOP_02444	27182	28693	+1511	Glutarate-semialdehyde dehydrogenase											
13	NBGENKOP_02445	28760	29758	-998	N-acetylmuramate/N-acetylglucosamine kinase									K07102	"N-acetylmuramate 1-kinase [EC:2.7.1.221]"
13	NBGENKOP_02446	29781	30794	-1013	Oleandomycin glycosyltransferase	GT1	GT1									
13	NBGENKOP_02447	30803	31087	-284	Hypothetical											
13	NBGENKOP_02448	31356	31667	-311	Hypothetical											
13	NBGENKOP_02449	31833	33083	-1250	6-aminohexanoate-dimer hydrolase						MEROPS=6-aminohexanoate-dimer hydrolase MER0281397					
13	NBGENKOP_02450	33328	34089	-761	Gamma-glutamylputrescine synthetase PuuA									K01915	"glutamine synthetase [EC:6.3.1.2]"
13	NBGENKOP_02451	34052	34453	-401	Hypothetical									K01915	"glutamine synthetase [EC:6.3.1.2]"
13	NBGENKOP_02452	34455	34676	-221	Hypothetical											
13	NBGENKOP_02453	34832	35389	-557	Hypothetical											
13	NBGENKOP_02454	35587	37011	-1424	Phenylacetaldehyde dehydrogenase											
13	NBGENKOP_02455	37034	38572	-1538	Long-chain-fatty-acid--CoA ligase							SulfAtlas=lcl|A0A1H7T6E2_S3|A0A1H7T6E2_STRJI Alkyl sulfatase		K01897	"long-chain acyl-CoA synthetase [EC:6.2.1.3]"
13	NBGENKOP_02456	38858	39415	+557	Hypothetical											
13	NBGENKOP_02457	39661	40380	+719	Hypothetical											
13	NBGENKOP_02458	40447	41916	-1469	3-octaprenyl-4-hydroxybenzoate carboxy-lyase									K03182	"4-hydroxy-3-polyprenylbenzoate decarboxylase [EC:4.1.1.98]"
13	NBGENKOP_02459	41957	43216	-1259	Transcription termination factor Rho									K03628	"transcription termination factor Rho"
13	NBGENKOP_02460	43433	43759	-326	Thioredoxin 1									K03671	"thioredoxin 1"
13	NBGENKOP_02461	43894	44946	-1052	Bifunctional homocysteine S-methyltransferase/5,10-methylenetetrahydrofolate reductase							SulfAtlas=lcl|A0A2B4R6C6_S1_27|A0A2B4R6C6_STYPI 5-methyltetrahydrofolate--h... 94.0				
14	NBGENKOP_02462	640	1332	-692	Hypothetical											
14	NBGENKOP_02463	1522	2775	+1253	Inner membrane protein YihN											
14	NBGENKOP_02464	2768	3391	+623	Hypothetical											
14	NBGENKOP_02465	3439	3807	-368	Hypothetical											
14	NBGENKOP_02466	3807	4205	-398	Hypothetical											
14	NBGENKOP_02467	4318	5031	-713	putative transcriptional regulatory protein YeeN									K18189	"translational activator of cytochrome c oxidase 1"
14	NBGENKOP_02468	5091	6116	-1025	putative HTH-type transcriptional regulator											
14	NBGENKOP_02469	6259	7113	+854	Hypothetical									K07044	"uncharacterized protein"
14	NBGENKOP_02470	7220	8503	-1283	Arginine/agmatine antiporter							SulfAtlas=lcl|A0A2M7KKQ0_S1_16|A0A2M7KKQ0_9BACT Uncharacterized protein				
14	NBGENKOP_02471	8572	8784	-212	Hypothetical											
14	NBGENKOP_02472	8822	9088	-266	Hypothetical											
14	NBGENKOP_02473	9155	9463	-308	Hypothetical											
14	NBGENKOP_02474	9521	9787	-266	Hypothetical											
14	NBGENKOP_02475	10665	11777	-1112	Hypothetical											
14	NBGENKOP_02476	11852	12097	-245	Hypothetical							SulfAtlas=lcl|A0A1H2WJL2_S1_66|A0A1H2WJL2_9RHOB Arylsulfatase A				
14	NBGENKOP_02477	12048	12455	-407	Hypothetical											
14	NBGENKOP_02478	12488	13978	-1490	Hypothetical							SulfAtlas=lcl|A3T0P6_S1_66|A3T0P6_SULSN Sulfatase family		K01406	"serralysin [EC:3.4.24.40]"
15	NBGENKOP_02479	544	897	-353	Haloalkane dehalogenase						MEROPS=Haloalkane dehalogenase MER0017123					
15	NBGENKOP_02480	1023	2900	+1877	putative protein											
15	NBGENKOP_02481	2994	3881	-887	Hypothetical											
15	NBGENKOP_02482	3910	4446	-536	Methylated-DNA--protein-cysteine methyltransferase									K00567	"methylated-DNA-[protein]-cysteine S-methyltransferase [EC:2.1.1.63]"
15	NBGENKOP_02483	4439	5386	-947	2-succinyl-6-hydroxy-2,4-cyclohexadiene-1-carboxylate synthase						MEROPS=2-succinyl-6-hydroxy-2,4-cyclohexadiene-1-carboxylate synthase MER0183709	SulfAtlas=lcl|A0A0P7APH1_S1_6|A0A0P7APH1_9HYPO Arylsulfatase OS=Neonectria				
15	NBGENKOP_02484	5408	6007	-599	Arginine exporter protein ArgO									K06895	"L-lysine exporter family protein LysE/ArgO"
15	NBGENKOP_02485	6281	6613	+332	Hypothetical											
15	NBGENKOP_02486	6839	8779	+1940	Hypothetical									K00316	"spermidine dehydrogenase [EC:1.5.99.6]"
15	NBGENKOP_02487	8799	9356	+557	Hypothetical											
15	NBGENKOP_02488	9602	10321	+719	Hypothetical											
15	NBGENKOP_02489	10388	11863	-1475	3-octaprenyl-4-hydroxybenzoate carboxy-lyase									K03182	"4-hydroxy-3-polyprenylbenzoate decarboxylase [EC:4.1.1.98]"
15	NBGENKOP_02490	11898	13157	-1259	Transcription termination factor Rho									K03628	"transcription termination factor Rho"
15	NBGENKOP_02491	13374	13700	-326	Thioredoxin 1									K03671	"thioredoxin 1"
16	NBGENKOP_02492	473	670	-197	Hypothetical											
16	NBGENKOP_02493	912	1694	+782	Riboflavin transporter RfnT											
16	NBGENKOP_02494	1764	2042	-278	6-carboxy-5,6,7,8-tetrahydropterin synthase									K01737	"6-pyruvoyltetrahydropterin/6-carboxytetrahydropterin synthase [EC:4.2.3.12 4.1.2.50]"
16	NBGENKOP_02495	2166	2241	+75	tRNA-Val(tac)											
16	NBGENKOP_02496	2261	2337	+76	tRNA-Asp(gtc)											
16	NBGENKOP_02497	2613	3806	+1193	Hypothetical						MEROPS=Hypothetical MER0281397					
16	NBGENKOP_02498	4027	5532	-1505	Hypothetical											
16	NBGENKOP_02499	5534	7102	-1568	Hypothetical						MEROPS=Hypothetical MER0022935					
16	NBGENKOP_02500	7107	7676	-569	Hypothetical											
16	NBGENKOP_02501	7890	8084	+194	Hypothetical											
16	NBGENKOP_02502	8030	9556	-1526	Hypothetical									K03932	"polyhydroxybutyrate depolymerase"
16	NBGENKOP_02503	9846	10712	+866	Bifunctional homocysteine S-methyltransferase/5,10-methylenetetrahydrofolate reductase											
16	NBGENKOP_02504	10860	12065	-1205	Putative D-alanyl-D-alanine carboxypeptidase						MEROPS=Putative D-alanyl-D-alanine carboxypeptidase					
16	NBGENKOP_02505	12162	13187	-1025	Hypothetical									K13985	"N-acyl-phosphatidylethanolamine-hydrolysing phospholipase D [EC:3.1.4.54]"
16	NBGENKOP_02506	13197	14486	-1289	Hypothetical											
16	NBGENKOP_02507	14531	15397	-866	N(G),N(G)-dimethylarginine dimethylaminohydrolase											
16	NBGENKOP_02508	15402	16715	-1313	Arginine/agmatine antiporter											
16	NBGENKOP_02509	16867	18009	+1142	Hypothetical						MEROPS=Hypothetical MER0028284					
16	NBGENKOP_02510	18396	19634	+1238	Vitamin B12 transporter BtuB											
16	NBGENKOP_02511	19680	20009	+329	Hypothetical											
16	NBGENKOP_02512	20099	20773	+674	Hypothetical											
16	NBGENKOP_02513	20745	21023	+278	Hypothetical											
```
