## Supplementary Files S1 for "Variations in Atlantic water influx and sea-ice cover drive taxonomic and functional shifts in Arctic marine bacterial communities": FRAM_EGC1617_bin0_asv189_gene_table_complete.txt

```
Contig	Gene	Start	Stop	Length	Prokka	dbCAN	CAZy	TonB_TIGRFAM	Pfam_sulfatase	Pfam_SusD	MEROPS	SulfAtlas	Transporter_database	KEGG_identifier	KEGG_description
1	GLACOLKI_00001	34	177	+143	Hypothetical											
1	GLACOLKI_00002	174	749	-575	GTP-binding protein EngB									K03978	"GTP-binding
1	GLACOLKI_00003	811	1461	+650	Cytochrome c4									K17230	"cytochrome subunit of sulfide dehydrogenase"
1	GLACOLKI_00004	1454	2086	+632	Thiol:disulfide interchange protein DsbA									K03673	"protein dithiol oxidoreductase (disulfide-forming) [EC:1.8.4.15]"
1	GLACOLKI_00005	2099	2698	+599	Hypothetical											
1	GLACOLKI_00006	2695	2922	-227	Hypothetical											
1	GLACOLKI_00007	2923	3618	-695	5-amino-6-(5-phospho-D-ribitylamino)uracil phosphatase YigB									K20862	"FMN hydrolase / 5-amino-6-(5-phospho-D-ribitylamino)uracil phosphatase [EC:3.1.3.102 3.1.3.104]"
1	GLACOLKI_00008	3615	4517	-902	Tyrosine recombinase XerC									K04763	"integrase/recombinase XerD"
1	GLACOLKI_00009	4510	5145	-635	Hypothetical									K09921	"uncharacterized protein"
1	GLACOLKI_00010	5138	5899	-761	Diaminopimelate epimerase									K01778	"diaminopimelate epimerase [EC:5.1.1.7]"
1	GLACOLKI_00011	6096	7490	-1394	Adenosylhomocysteinase									K01251	"adenosylhomocysteinase [EC:3.3.1.1]"
1	GLACOLKI_00012	7512	8666	-1154	S-adenosylmethionine synthase									K00789	"S-adenosylmethionine synthetase [EC:2.5.1.6]"
1	GLACOLKI_00013	8843	10831	+1988	Transketolase 1									K00615	"transketolase [EC:2.2.1.1]"
1	GLACOLKI_00014	10824	11969	+1145	Phosphoglycerate kinase									K00927	"phosphoglycerate kinase [EC:2.7.2.3]"
1	GLACOLKI_00015	11985	13001	+1016	Fructose-bisphosphate aldolase class 1									K01623	"fructose-bisphosphate aldolase, class I [EC:4.1.2.13]"
1	GLACOLKI_00016	13006	13446	+440	D-aminoacyl-tRNA deacylase									K07560	"D-aminoacyl-tRNA deacylase [EC:3.1.1.96]"
1	GLACOLKI_00017	13454	14035	+581	Putative cytokinin riboside 5'-monophosphate phosphoribohydrolase									K22522	"cytokinin riboside 5'-monophosphate phosphoribohydrolase [EC:3.2.2.-]"
1	GLACOLKI_00018	14032	14739	-707	Sec-independent protein translocase protein TatC									K03118	"sec-independent protein translocase protein TatC"
1	GLACOLKI_00019	14732	14989	-257	Sec-independent protein translocase protein TatB											
1	GLACOLKI_00020	14993	15172	-179	Sec-independent protein translocase protein TatA									K03116	"sec-independent protein translocase protein TatA"
1	GLACOLKI_00021	15232	16794	-1562	putative protein kinase UbiB									K03688	"ubiquinone biosynthesis protein"
1	GLACOLKI_00022	16795	17307	-512	Hypothetical											
1	GLACOLKI_00023	17282	18028	-746	Ubiquinone/menaquinone biosynthesis C-methyltransferase UbiE									K03183	"demethylmenaquinone methyltransferase / 2-methoxy-6-polyprenyl-1,4-benzoquinol methylase [EC:2.1.1.163 2.1.1.201]"
1	GLACOLKI_00024	18021	18896	-875	Small ribosomal subunit biogenesis GTPase RsgA									K06949	"ribosome biogenesis GTPase / thiamine phosphate phosphatase [EC:3.6.1.- 3.1.3.100]"
1	GLACOLKI_00025	18938	19498	+560	Oligoribonuclease									K13288	"oligoribonuclease [EC:3.1.-.-]"
1	GLACOLKI_00026	19502	19828	-326	Hypothetical											
1	GLACOLKI_00027	19839	21173	+1334	tRNA-2-methylthio-N(6)-dimethylallyladenosine synthase									K06168	"tRNA-2-methylthio-N6-dimethylallyladenosine synthase [EC:2.8.4.3]"
1	GLACOLKI_00028	21181	22167	+986	PhoH-like protein									K06217	"phosphate starvation-inducible protein PhoH and related proteins"
1	GLACOLKI_00029	22167	22619	+452	Endoribonuclease YbeY									K07042	"probable rRNA maturation factor"
1	GLACOLKI_00030	22616	23467	+851	Magnesium and cobalt efflux protein CorC											
1	GLACOLKI_00031	23445	24935	+1490	Apolipoprotein N-acyltransferase									K03820	"apolipoprotein N-acyltransferase [EC:2.3.1.269]"
1	GLACOLKI_00032	24914	25456	+542	Hypothetical						MEROPS=Hypothetical MER0094392					
1	GLACOLKI_00033	25479	27632	-2153	Fatty acid oxidation complex subunit alpha									K07516	"3-hydroxyacyl-CoA dehydrogenase [EC:1.1.1.35]"
1	GLACOLKI_00034	27930	28454	+524	Hydroperoxy fatty acid reductase gpx1									K00432	"glutathione peroxidase [EC:1.11.1.9]"
1	GLACOLKI_00035	28451	29092	-641	Ribose-5-phosphate isomerase A									K01807	"ribose 5-phosphate isomerase A [EC:5.3.1.6]"
1	GLACOLKI_00036	29129	30676	+1547	L-threonine dehydratase biosynthetic IlvA									K01754	"threonine dehydratase [EC:4.3.1.19]"
1	GLACOLKI_00037	30684	32957	-2273	Hypothetical											
1	GLACOLKI_00038	33535	33666	-131	Hypothetical											
1	GLACOLKI_00039	33817	34383	-566	5-formyltetrahydrofolate cyclo-ligase									K01934	"5-formyltetrahydrofolate cyclo-ligase [EC:6.3.3.2]"
1	GLACOLKI_00040	34614	34886	-272	Hypothetical									K09888	"cell division protein ZapA"
1	GLACOLKI_00041	34879	35091	-212	Hypothetical											
1	GLACOLKI_00042	35156	36448	+1292	Xaa-Pro aminopeptidase						MEROPS=Xaa-Pro aminopeptidase MER0001244			K01262	"Xaa-Pro aminopeptidase [EC:3.4.11.9]"
1	GLACOLKI_00043	36456	37607	+1151	2-octaprenylphenol hydroxylase											
1	GLACOLKI_00044	37672	38670	+998	putative binding protein component of ABC iron transporter									K02012	"iron(III) transport system substrate-binding protein"
1	GLACOLKI_00045	38705	38941	-236	50S ribosomal protein L28									K02902	"large subunit ribosomal protein L28"
1	GLACOLKI_00046	38997	39488	+491	putative protein									K08296	"phosphohistidine phosphatase [EC:3.1.3.-]"
1	GLACOLKI_00047	39482	39937	+455	Deoxyuridine 5'-triphosphate nucleotidohydrolase									K01520	"dUTP pyrophosphatase [EC:3.6.1.23]"
1	GLACOLKI_00048	39943	40149	-206	50S ribosomal protein L31									K02909	"large subunit ribosomal protein L31"
1	GLACOLKI_00049	40209	42185	+1976	Primosomal protein N'									K04066	"primosomal protein N' (replication factor Y) (superfamily II helicase) [EC:3.6.4.-]"
1	GLACOLKI_00050	42182	43453	-1271	Hypothetical									K01448	"N-acetylmuramoyl-L-alanine amidase [EC:3.5.1.28]"
1	GLACOLKI_00051	43458	43919	-461	tRNA threonylcarbamoyladenosine biosynthesis protein TsaE									K06925	"tRNA threonylcarbamoyladenosine biosynthesis protein TsaE"
1	GLACOLKI_00052	43919	45397	-1478	Bifunctional NAD(P)H-hydrate repair enzyme Nnr									K23997	"ADP-dependent NAD(P)H-hydrate dehydratase / NAD(P)H-hydrate epimerase [EC:4.2.1.136 5.1.99.6]"
1	GLACOLKI_00053	45401	46774	-1373	Hypothetical											
1	GLACOLKI_00054	46778	47680	-902	2-succinyl-6-hydroxy-2,4-cyclohexadiene-1-carboxylate synthase						MEROPS=2-succinyl-6-hydroxy-2,4-cyclohexadiene-1-carboxylate synthase MER0036115					
1	GLACOLKI_00055	47721	48515	+794	Hypothetical									K13355	"nucleoside diphosphate-linked moiety X motif 19, mitochondrial [EC:3.6.1.-]"
1	GLACOLKI_00056	48515	49318	+803	Hydroxyacylglutathione hydrolase							SulfAtlas=lcl|A3JTU8_S3|A3JTU8_9RHOB Alkyl sulfatase		K16639	"endoribonuclease LACTB2 [EC:3.1.27.-]"
1	GLACOLKI_00057	49376	51310	-1934	Acetyl-coenzyme A synthetase							SulfAtlas=lcl|A0A1H7T6E2_S3|A0A1H7T6E2_STRJI Alkyl sulfatase		K01895	"acetyl-CoA synthetase [EC:6.2.1.1]"
1	GLACOLKI_00058	51344	52009	-665	Deoxyguanosine kinase									K15518	"deoxyguanosine kinase [EC:2.7.1.113]"
1	GLACOLKI_00059	52037	53263	-1226	Poly(A) polymerase I											
1	GLACOLKI_00060	53292	53516	-224	Hypothetical											
1	GLACOLKI_00061	53532	54125	-593	RNA polymerase-binding transcription factor DksA									K06204	"DnaK suppressor protein"
1	GLACOLKI_00062	54182	55183	-1001	putative sugar kinase YdjH									K00856	"adenosine kinase [EC:2.7.1.20]"
1	GLACOLKI_00063	55185	56474	-1289	Glutamate-1-semialdehyde 2,1-aminomutase									K01845	"glutamate-1-semialdehyde 2,1-aminomutase [EC:5.4.3.8]"
1	GLACOLKI_00064	56556	57083	-527	Protoporphyrinogen IX dehydrogenase [menaquinone]									K00230	"menaquinone-dependent protoporphyrinogen oxidase [EC:1.3.5.3]"
1	GLACOLKI_00065	57203	57544	+341	Iron-sulfur cluster insertion protein ErpA											
1	GLACOLKI_00066	57537	58640	-1103	Anhydro-N-acetylmuramic acid kinase									K09001	"anhydro-N-acetylmuramic acid kinase [EC:2.7.1.170]"
1	GLACOLKI_00067	58630	59880	-1250	Murein DD-endopeptidase MepM						MEROPS=Murein DD-endopeptidase MepM			K19304	"murein DD-endopeptidase [EC:3.4.24.-]"
1	GLACOLKI_00068	59883	62930	-3047	Bifunctional protein PutA									K13821	"RHH-type transcriptional regulator, proline utilization regulon repressor / proline dehydrogenase / delta 1-pyrroline-5-carboxylate dehydrogenase [EC:1.5.5.2 1.2.1.88]"
1	GLACOLKI_00069	63058	64245	+1187	Tyrosine--tRNA ligase									K01866	"tyrosyl-tRNA synthetase [EC:6.1.1.1]"
1	GLACOLKI_00070	64248	64733	+485	Hypothetical											
1	GLACOLKI_00071	64753	65169	-416	Hypothetical									K13256	"protein PsiE"
1	GLACOLKI_00072	65232	65372	+140	Hypothetical											
1	GLACOLKI_00073	65254	65331	-77	tRNA-Ile(gat)											
1	GLACOLKI_00074	65412	66149	-737	Hypothetical									K17103	"CDP-diacylglycerol---serine O-phosphatidyltransferase [EC:2.7.8.8]"
1	GLACOLKI_00075	66157	66816	-659	Phosphatidylserine decarboxylase proenzyme									K01613	"phosphatidylserine decarboxylase [EC:4.1.1.65]"
1	GLACOLKI_00076	66826	67215	-389	Hypothetical											
1	GLACOLKI_00077	67208	67618	-410	Hypothetical											
1	GLACOLKI_00078	67640	68359	-719	Hypothetical											
1	GLACOLKI_00079	68388	70499	+2111	Prolyl endopeptidase						MEROPS=Prolyl endopeptidase MER0000392			K01322	"prolyl oligopeptidase [EC:3.4.21.26]"
1	GLACOLKI_00080	70621	71817	+1196	Formate dehydrogenase									K00122	"formate dehydrogenase [EC:1.17.1.9]"
1	GLACOLKI_00081	71948	74056	+2108	Vitamin B12 transporter BtuB									K02014	"iron complex outermembrane recepter protein"
1	GLACOLKI_00082	74046	74633	+587	Riboflavin/roseoflavin transporter RibM									K03811	"nicotinamide mononucleotide transporter"
1	GLACOLKI_00083	74626	75450	+824	Thiamine kinase											
1	GLACOLKI_00084	75459	75935	-476	Hypothetical											
1	GLACOLKI_00085	76115	76768	+653	Nitrobenzene nitroreductase											
1	GLACOLKI_00086	76842	77597	-755	Blue-light absorbing proteorhodopsin									K04643	"sensory rhodopsin"
1	GLACOLKI_00087	77860	78651	+791	Hypothetical											
1	GLACOLKI_00088	78714	79196	+482	Phosphopantetheine adenylyltransferase									K00954	"pantetheine-phosphate adenylyltransferase [EC:2.7.7.3]"
1	GLACOLKI_00089	79193	80002	-809	Formamidopyrimidine-DNA glycosylase									K10563	"formamidopyrimidine-DNA glycosylase [EC:3.2.2.23 4.2.99.18]"
1	GLACOLKI_00090	80002	81324	-1322	Outer membrane protein TolC									K12340	"outer membrane protein"
1	GLACOLKI_00091	81581	83473	+1892	DNA topoisomerase 4 subunit B											
1	GLACOLKI_00092	83478	85739	+2261	DNA topoisomerase 4 subunit A									K02621	"topoisomerase IV subunit A [EC:5.6.2.2]"
1	GLACOLKI_00093	85714	86916	-1202	Succinylornithine transaminase/acetylornithine aminotransferase									K00821	"acetylornithine/N-succinyldiaminopimelate aminotransferase [EC:2.6.1.11 2.6.1.17]"
1	GLACOLKI_00094	86930	87421	+491	Hypothetical											
1	GLACOLKI_00095	87404	88657	-1253	Pyrophosphate--fructose 6-phosphate 1-phosphotransferase									K21071	"ATP-dependent phosphofructokinase / diphosphate-dependent phosphofructokinase [EC:2.7.1.11 2.7.1.90]"
1	GLACOLKI_00096	88757	90028	+1271	UDP-N-acetylmuramate--L-alanyl-gamma-D-glutamyl-meso-2,6-diaminoheptandioate ligase									K02558	"UDP-N-acetylmuramate: L-alanyl-gamma-D-glutamyl-meso-diaminopimelate ligase [EC:6.3.2.45]"
1	GLACOLKI_00097	90006	90605	+599	Lon protease											
1	GLACOLKI_00098	90617	91048	-431	Hypothetical											
1	GLACOLKI_00099	91177	91488	+311	Ribosomal silencing factor RsfS									K09710	"ribosome-associated protein"
1	GLACOLKI_00100	91488	91952	+464	Ribosomal RNA large subunit methyltransferase H									K00783	"23S rRNA (pseudouridine1915-N3)-methyltransferase [EC:2.1.1.177]"
1	GLACOLKI_00101	91949	93784	+1835	Peptidoglycan D,D-transpeptidase MrdA									K05515	"penicillin-binding protein 2 [EC:3.4.16.4]"
1	GLACOLKI_00102	93784	94881	+1097	Peptidoglycan glycosyltransferase MrdB									K05837	"rod shape determining protein RodA"
1	GLACOLKI_00103	94878	95912	+1034	Membrane-bound lytic murein transglycosylase B	GH103	GH103							K08305	"membrane-bound lytic murein transglycosylase B [EC:4.2.2.-]"
1	GLACOLKI_00104	95909	97060	+1151	D-alanyl-D-alanine carboxypeptidase DacC						MEROPS=D-alanyl-D-alanine carboxypeptidase DacC			K07258	"serine-type D-Ala-D-Ala carboxypeptidase (penicillin-binding protein 5/6) [EC:3.4.16.4]"
1	GLACOLKI_00105	97053	97883	+830	D-alanine aminotransferase											
1	GLACOLKI_00106	97876	98871	-995	DNA polymerase III subunit delta									K02340	"DNA polymerase III subunit delta [EC:2.7.7.7]"
1	GLACOLKI_00107	98861	99310	-449	Hypothetical											
1	GLACOLKI_00108	99347	101755	-2408	Leucine--tRNA ligase									K01869	"leucyl-tRNA synthetase [EC:6.1.1.4]"
1	GLACOLKI_00109	101748	103097	-1349	Biotin carboxylase											
1	GLACOLKI_00110	103099	103527	-428	Biotin carboxyl carrier protein of acetyl-CoA carboxylase									K02160	"acetyl-CoA carboxylase biotin carboxyl carrier protein"
1	GLACOLKI_00111	103529	103969	-440	3-dehydroquinate dehydratase									K03786	"3-dehydroquinate dehydratase II [EC:4.2.1.10]"
1	GLACOLKI_00112	104002	104457	-455	Thiol:disulfide interchange protein DsbD											
1	GLACOLKI_00113	104527	105537	+1010	Acetyl esterase						MEROPS=Acetyl esterase MER0036033	SulfAtlas=lcl|M5S5W2_S1_14|M5S5W2_9BACT Arylsulfatase A				
1	GLACOLKI_00114	105534	107132	+1598	putative ABC transporter ATP-binding protein YejF									K02031	"peptide/nickel transport system ATP-binding protein"
1	GLACOLKI_00115	107139	108800	+1661	Dihydroxy-acid dehydratase									K01687	"dihydroxy-acid dehydratase [EC:4.2.1.9]"
1	GLACOLKI_00116	108820	109815	+995	Delta-aminolevulinic acid dehydratase									K01698	"porphobilinogen synthase [EC:4.2.1.24]"
1	GLACOLKI_00117	109812	110135	+323	Thioredoxin 1									K03671	"thioredoxin 1"
1	GLACOLKI_00118	110243	111520	+1277	Transcription termination factor Rho									K03628	"transcription termination factor Rho"
1	GLACOLKI_00119	111513	112226	-713	Hypothetical									K01719	"uroporphyrinogen-III synthase [EC:4.2.1.75]"
1	GLACOLKI_00120	112223	113125	-902	Porphobilinogen deaminase									K01749	"hydroxymethylbilane synthase [EC:2.5.1.61]"
1	GLACOLKI_00121	113115	113675	-560	Ribosomal RNA small subunit methyltransferase D									K08316	"16S rRNA (guanine966-N2)-methyltransferase [EC:2.1.1.171]"
1	GLACOLKI_00122	113708	114154	+446	Hypothetical											
1	GLACOLKI_00123	114147	114758	-611	Hypothetical											
1	GLACOLKI_00124	114870	115847	+977	Toluene efflux pump periplasmic linker protein TtgD											
1	GLACOLKI_00125	115850	118912	+3062	Nickel and cobalt resistance protein CnrA											
1	GLACOLKI_00126	118993	119364	+371	Hypothetical											
1	GLACOLKI_00127	119373	120188	-815	Outer membrane protein assembly factor BamD									K05807	"outer membrane protein assembly factor BamD"
1	GLACOLKI_00128	120266	121198	+932	Ribosomal large subunit pseudouridine synthase D									K06180	"23S rRNA pseudouridine1911/1915/1917 synthase [EC:5.4.99.23]"
1	GLACOLKI_00129	121286	123022	+1736	Acetolactate synthase isozyme 3 large subunit									K01652	"acetolactate synthase I/II/III large subunit [EC:2.2.1.6]"
1	GLACOLKI_00130	123037	123507	+470	Acetolactate synthase isozyme 3 small subunit									K01653	"acetolactate synthase I/III small subunit [EC:2.2.1.6]"
1	GLACOLKI_00131	123520	124563	+1043	Ketol-acid reductoisomerase (NADP(+))									K00053	"ketol-acid reductoisomerase [EC:1.1.1.86]"
1	GLACOLKI_00132	124720	126250	+1530	16S ribosomal RNA											
1	GLACOLKI_00133	126460	129343	+2883	23S ribosomal RNA											
1	GLACOLKI_00134	129431	129539	+108	5S ribosomal RNA											
1	GLACOLKI_00135	129640	130233	+593	Dephospho-CoA kinase									K00859	"dephospho-CoA kinase [EC:2.7.1.24]"
1	GLACOLKI_00136	130226	130393	+167	DNA gyrase inhibitor YacG									K09862	"uncharacterized protein"
1	GLACOLKI_00137	130401	133076	-2675	Protein translocase subunit SecA									K03070	"preprotein translocase subunit SecA [EC:7.4.2.8]"
1	GLACOLKI_00138	133129	134046	-917	UDP-3-O-acyl-N-acetylglucosamine deacetylase	CE11	CE11							K02535	"UDP-3-O-[3-hydroxymyristoyl] N-acetylglucosamine deacetylase [EC:3.5.1.108]"
1	GLACOLKI_00139	134082	134813	-731	23S rRNA (guanosine-2'-O-)-methyltransferase RlmB									K03218	"23S rRNA (guanosine2251-2'-O)-methyltransferase [EC:2.1.1.185]"
1	GLACOLKI_00140	134814	136292	-1478	Ribonuclease R									K12573	"ribonuclease R [EC:3.1.13.1]"
1	GLACOLKI_00141	136321	138891	-2570	Vitamin B12 transporter BtuB									K02014	"iron complex outermembrane recepter protein"
1	GLACOLKI_00142	138996	139472	+476	Hypothetical									K07168	"CBS domain-containing membrane protein"
1	GLACOLKI_00143	139535	139610	-75	tRNA-Thr(tgt)											
1	GLACOLKI_00144	139727	140281	-554	Peptide methionine sulfoxide reductase MsrA									K07304	"peptide-methionine (S)-S-oxide reductase [EC:1.8.4.11]"
1	GLACOLKI_00145	140284	140880	-596	Bifunctional ligase/repressor BirA											
1	GLACOLKI_00146	141084	141167	+83	tRNA-Tyr(gta)											
1	GLACOLKI_00147	141287	141362	+75	tRNA-Thr(ggt)											
1	GLACOLKI_00148	141400	142593	+1193	Elongation factor Tu									K02358	"elongation factor Tu"
1	GLACOLKI_00149	142667	142742	+75	tRNA-Trp(cca)											
1	GLACOLKI_00150	142770	143132	+362	Protein translocase subunit SecE									K03073	"preprotein translocase subunit SecE"
1	GLACOLKI_00151	143136	143663	+527	Transcription termination/antitermination protein NusG									K02601	"transcription termination/antitermination protein NusG"
1	GLACOLKI_00152	143663	144091	+428	50S ribosomal protein L11									K02867	"large subunit ribosomal protein L11"
1	GLACOLKI_00153	144091	144783	+692	50S ribosomal protein L1									K02863	"large subunit ribosomal protein L1"
1	GLACOLKI_00154	144846	145472	+626	50S ribosomal protein L10									K02864	"large subunit ribosomal protein L10"
1	GLACOLKI_00155	145488	145865	+377	50S ribosomal protein L7/L12									K02935	"large subunit ribosomal protein L7/L12"
1	GLACOLKI_00156	145901	149971	+4070	DNA-directed RNA polymerase subunit beta									K03043	"DNA-directed RNA polymerase subunit beta [EC:2.7.7.6]"
1	GLACOLKI_00157	149981	154162	+4181	DNA-directed RNA polymerase subunit beta'									K03046	"DNA-directed RNA polymerase subunit beta' [EC:2.7.7.6]"
1	GLACOLKI_00158	154218	154589	+371	30S ribosomal protein S12									K02950	"small subunit ribosomal protein S12"
1	GLACOLKI_00159	154592	155062	+470	30S ribosomal protein S7									K02992	"small subunit ribosomal protein S7"
1	GLACOLKI_00160	155083	157185	+2102	Elongation factor G									K02355	"elongation factor G"
1	GLACOLKI_00161	157310	157621	+311	30S ribosomal protein S10									K02946	"small subunit ribosomal protein S10"
1	GLACOLKI_00162	157716	158318	+602	50S ribosomal protein L3									K02906	"large subunit ribosomal protein L3"
1	GLACOLKI_00163	158315	158926	+611	50S ribosomal protein L4									K02926	"large subunit ribosomal protein L4"
1	GLACOLKI_00164	158926	159222	+296	50S ribosomal protein L23									K02892	"large subunit ribosomal protein L23"
1	GLACOLKI_00165	159225	160052	+827	50S ribosomal protein L2									K02886	"large subunit ribosomal protein L2"
1	GLACOLKI_00166	160056	160328	+272	30S ribosomal protein S19									K02965	"small subunit ribosomal protein S19"
1	GLACOLKI_00167	160328	160666	+338	50S ribosomal protein L22									K02890	"large subunit ribosomal protein L22"
1	GLACOLKI_00168	160666	161319	+653	30S ribosomal protein S3									K02982	"small subunit ribosomal protein S3"
1	GLACOLKI_00169	161332	161739	+407	50S ribosomal protein L16									K02878	"large subunit ribosomal protein L16"
1	GLACOLKI_00170	161744	161950	+206	50S ribosomal protein L29									K02904	"large subunit ribosomal protein L29"
1	GLACOLKI_00171	161950	162252	+302	Hypothetical									K02961	"small subunit ribosomal protein S17"
1	GLACOLKI_00172	162252	162620	+368	50S ribosomal protein L14									K02874	"large subunit ribosomal protein L14"
1	GLACOLKI_00173	162620	162958	+338	50S ribosomal protein L24									K02895	"large subunit ribosomal protein L24"
1	GLACOLKI_00174	162959	163498	+539	50S ribosomal protein L5									K02931	"large subunit ribosomal protein L5"
1	GLACOLKI_00175	163507	163812	+305	30S ribosomal protein S14									K02954	"small subunit ribosomal protein S14"
1	GLACOLKI_00176	163817	164215	+398	30S ribosomal protein S8									K02994	"small subunit ribosomal protein S8"
1	GLACOLKI_00177	164218	164757	+539	50S ribosomal protein L6									K02933	"large subunit ribosomal protein L6"
1	GLACOLKI_00178	164760	165107	+347	50S ribosomal protein L18									K02881	"large subunit ribosomal protein L18"
1	GLACOLKI_00179	165114	165626	+512	30S ribosomal protein S5									K02988	"small subunit ribosomal protein S5"
1	GLACOLKI_00180	165623	165811	+188	50S ribosomal protein L30									K02907	"large subunit ribosomal protein L30"
1	GLACOLKI_00181	165814	166317	+503	50S ribosomal protein L15									K02876	"large subunit ribosomal protein L15"
1	GLACOLKI_00182	166321	167616	+1295	Protein translocase subunit SecY									K03076	"preprotein translocase subunit SecY"
1	GLACOLKI_00183	167738	168094	+356	30S ribosomal protein S13									K02952	"small subunit ribosomal protein S13"
1	GLACOLKI_00184	168099	168476	+377	30S ribosomal protein S11									K02948	"small subunit ribosomal protein S11"
1	GLACOLKI_00185	168487	169110	+623	30S ribosomal protein S4									K02986	"small subunit ribosomal protein S4"
1	GLACOLKI_00186	169143	170108	+965	DNA-directed RNA polymerase subunit alpha									K03040	"DNA-directed RNA polymerase subunit alpha [EC:2.7.7.6]"
1	GLACOLKI_00187	170115	170531	+416	50S ribosomal protein L17									K02879	"large subunit ribosomal protein L17"
1	GLACOLKI_00188	170528	173353	-2825	UvrABC system protein A									K03701	"excinuclease ABC subunit A"
1	GLACOLKI_00189	173425	173856	+431	Single-stranded DNA-binding protein									K03111	"single-strand DNA-binding protein"
1	GLACOLKI_00190	173869	174741	+872	Short-chain-enoyl-CoA hydratase											
1	GLACOLKI_00191	174755	175834	+1079	NADH oxidase											
1	GLACOLKI_00192	175835	177043	-1208	3-oxoacyl-[acyl-carrier-protein] synthase 1											
1	GLACOLKI_00193	177045	177563	-518	3-hydroxydecanoyl-[acyl-carrier-protein] dehydratase									K01716	"3-hydroxyacyl-[acyl-carrier protein] dehydratase / trans-2-decenoyl-[acyl-carrier protein] isomerase [EC:4.2.1.59 5.3.3.14]"
1	GLACOLKI_00194	177563	178525	-962	Octaprenyl diphosphate synthase											
1	GLACOLKI_00195	178614	178934	+320	50S ribosomal protein L21									K02888	"large subunit ribosomal protein L21"
1	GLACOLKI_00196	178934	179191	+257	50S ribosomal protein L27									K02899	"large subunit ribosomal protein L27"
1	GLACOLKI_00197	179207	180232	+1025	GTPase Obg/CgtA									K03979	"GTPase [EC:3.6.5.-]"
1	GLACOLKI_00198	180224	180487	-263	30S ribosomal protein S20									K02968	"small subunit ribosomal protein S20"
1	GLACOLKI_00199	180557	180905	-348	transfer-messenger RNA, SsrA											
1	GLACOLKI_00200	180929	181420	-491	SsrA-binding protein									K03664	"SsrA-binding protein"
1	GLACOLKI_00201	181514	181924	+410	Hypothetical											
1	GLACOLKI_00202	181945	183297	+1352	Hypothetical									K03308	"neurotransmitter:Na+ symporter, NSS family"
1	GLACOLKI_00203	183298	183714	+416	Hypothetical									K18588	"coenzyme Q-binding protein COQ10"
1	GLACOLKI_00204	183711	183989	+278	Protein RnfH									K09801	"uncharacterized protein"
1	GLACOLKI_00205	183993	184319	-326	Outer membrane protein assembly factor BamE									K06186	"outer membrane protein assembly factor BamE"
1	GLACOLKI_00206	184406	184822	+416	Ferric uptake regulation protein									K03711	"Fur family transcriptional regulator, ferric uptake regulator"
1	GLACOLKI_00207	184885	185436	+551	Protein GrpE									K03687	"molecular chaperone GrpE"
1	GLACOLKI_00208	185449	187365	+1916	Chaperone protein DnaK									K04043	"molecular chaperone DnaK"
1	GLACOLKI_00209	187380	188489	+1109	Chaperone protein DnaJ							SulfAtlas=lcl|F2ULW2_S1_7|F2ULW2_SALR5 Iduronate-2-sulphatase OS=Salpingoec...		K03686	"molecular chaperone DnaJ"
1	GLACOLKI_00210	188493	189152	+659	4-hydroxy-tetrahydrodipicolinate reductase									K00215	"4-hydroxy-tetrahydrodipicolinate reductase [EC:1.17.1.8]"
1	GLACOLKI_00211	189291	190058	+767	30S ribosomal protein S2									K02967	"small subunit ribosomal protein S2"
1	GLACOLKI_00212	190257	191114	+857	Elongation factor Ts									K02357	"elongation factor Ts"
1	GLACOLKI_00213	191119	191832	+713	Uridylate kinase									K09903	"uridylate kinase [EC:2.7.4.22]"
1	GLACOLKI_00214	191834	192388	+554	Ribosome-recycling factor									K02838	"ribosome recycling factor"
1	GLACOLKI_00215	192399	193127	+728	Ditrans,polycis-undecaprenyl-diphosphate synthase ((2E,6E)-farnesyl-diphosphate specific)											
1	GLACOLKI_00216	193096	193935	+839	Hypothetical									K00981	"phosphatidate cytidylyltransferase [EC:2.7.7.41]"
1	GLACOLKI_00217	193936	195087	+1151	1-deoxy-D-xylulose 5-phosphate reductoisomerase									K00099	"1-deoxy-D-xylulose-5-phosphate reductoisomerase [EC:1.1.1.267]"
1	GLACOLKI_00218	195098	196444	+1346	Regulator of sigma-E protease RseP						MEROPS=Regulator of sigma-E			K11749	"regulator of sigma E protease [EC:3.4.24.-]"
1	GLACOLKI_00219	196451	198871	+2420	Outer membrane protein assembly factor BamA									K07277	"outer membrane protein insertion porin family"
1	GLACOLKI_00220	198945	199469	+524	Hypothetical									K06142	"outer membrane protein"
1	GLACOLKI_00221	199478	200470	+992	UDP-3-O-acylglucosamine N-acyltransferase									K02536	"UDP-3-O-[3-hydroxymyristoyl] glucosamine N-acyltransferase [EC:2.3.1.191]"
1	GLACOLKI_00222	200475	200915	+440	3-hydroxyacyl-[acyl-carrier-protein] dehydratase FabZ									K02372	"3-hydroxyacyl-[acyl-carrier-protein] dehydratase [EC:4.2.1.59]"
1	GLACOLKI_00223	200916	201692	+776	Acyl-[acyl-carrier-protein]--UDP-N-acetylglucosamine O-acyltransferase									K00677	"UDP-N-acetylglucosamine acyltransferase [EC:2.3.1.129]"
1	GLACOLKI_00224	201693	202814	+1121	Lipid-A-disaccharide synthase	GT19	GT19							K00748	"lipid-A-disaccharide synthase [EC:2.4.1.182]"
1	GLACOLKI_00225	202817	203359	+542	Ribonuclease HII									K03470	"ribonuclease HII [EC:3.1.26.4]"
1	GLACOLKI_00226	203356	206799	+3443	DNA polymerase III subunit alpha									K02337	"DNA polymerase III subunit alpha [EC:2.7.7.7]"
1	GLACOLKI_00227	206803	207747	+944	Acetyl-coenzyme A carboxylase carboxyl transferase subunit alpha									K01962	"acetyl-CoA carboxylase carboxyl transferase subunit alpha [EC:6.4.1.2 2.1.3.15]"
1	GLACOLKI_00228	207750	208745	+995	tRNA(Ile)-lysidine synthase									K04075	"tRNA(Ile)-lysidine synthase [EC:6.3.4.19]"
1	GLACOLKI_00229	208785	209558	+773	putative enoyl-CoA hydratase echA8											
1	GLACOLKI_00230	209561	211213	-1652	2-isopropylmalate synthase									K01649	"2-isopropylmalate synthase [EC:2.3.3.13]"
1	GLACOLKI_00231	211243	211683	+440	Hypothetical											
1	GLACOLKI_00232	211691	212125	+434	[Ribosomal protein S18]-alanine N-acetyltransferase									K03789	"[ribosomal protein S18]-alanine N-acetyltransferase [EC:2.3.1.266]"
1	GLACOLKI_00233	212126	212605	-479	Hydroperoxy fatty acid reductase gpx1									K00432	"glutathione peroxidase [EC:1.11.1.9]"
1	GLACOLKI_00234	212757	213215	+458	Protein ElaA									K02348	"ElaA protein"
1	GLACOLKI_00235	213269	215248	+1979	Hypothetical											
1	GLACOLKI_00236	215252	216265	+1013	Arginine N-succinyltransferase subunit beta									K00673	"arginine N-succinyltransferase [EC:2.3.1.109]"
1	GLACOLKI_00237	216265	217680	+1415	N-succinylglutamate 5-semialdehyde dehydrogenase									K06447	"succinylglutamic semialdehyde dehydrogenase [EC:1.2.1.71]"
1	GLACOLKI_00238	217683	219008	+1325	N-succinylarginine dihydrolase									K01484	"succinylarginine dihydrolase [EC:3.5.3.23]"
1	GLACOLKI_00239	219017	221236	-2219	Valine--tRNA ligase									K01873	"valyl-tRNA synthetase [EC:6.1.1.9]"
1	GLACOLKI_00240	221256	222773	-1517	Cytosol aminopeptidase						MEROPS=Cytosol aminopeptidase MER0001236			K01255	"leucyl aminopeptidase [EC:3.4.11.1]"
1	GLACOLKI_00241	222819	223970	+1151	Lipopolysaccharide export system permease protein LptF											
1	GLACOLKI_00242	223955	225031	+1076	Hypothetical											
1	GLACOLKI_00243	225028	225471	-443	Hypothetical											
1	GLACOLKI_00244	225521	226993	+1472	Di-/tripeptide transporter									K03305	"proton-dependent oligopeptide transporter, POT family"
1	GLACOLKI_00245	227005	227124	+119	Hypothetical											
1	GLACOLKI_00246	227105	228241	-1136	Succinyl-diaminopimelate desuccinylase						MEROPS=Succinyl-diaminopimelate desuccinylase MER0001272			K01439	"succinyl-diaminopimelate desuccinylase [EC:3.5.1.18]"
1	GLACOLKI_00247	228244	229146	-902	2,3,4,5-tetrahydropyridine-2,6-dicarboxylate N-succinyltransferase									K00674	"2,3,4,5-tetrahydropyridine-2,6-dicarboxylate N-succinyltransferase [EC:2.3.1.117]"
1	GLACOLKI_00248	229175	231703	-2528	Bifunctional uridylyltransferase/uridylyl-removing enzyme									K00990	"[protein-PII] uridylyltransferase [EC:2.7.7.59]"
1	GLACOLKI_00249	231700	232470	-770	Methionine aminopeptidase						MEROPS=Methionine aminopeptidase MER0001243			K01265	"methionyl aminopeptidase [EC:3.4.11.18]"
1	GLACOLKI_00250	232625	233749	+1124	Carbamoyl-phosphate synthase small chain						MEROPS=Carbamoyl-phosphate synthase small			K01956	"carbamoyl-phosphate synthase small subunit [EC:6.3.5.5]"
1	GLACOLKI_00251	233733	236945	+3212	Carbamoyl-phosphate synthase large chain									K01955	"carbamoyl-phosphate synthase large subunit [EC:6.3.5.5]"
1	GLACOLKI_00252	236969	237445	+476	Transcription elongation factor GreA									K03624	"transcription elongation factor GreA"
1	GLACOLKI_00253	237462	238034	+572	Ribosomal RNA large subunit methyltransferase E											
1	GLACOLKI_00254	238031	239947	+1916	ATP-dependent zinc metalloprotease FtsH						MEROPS=ATP-dependent zinc metalloprotease	SulfAtlas=lcl|A0A0P7B5T6_S1_4|A0A0P7B5T6_9HYPO Arylsulfatase OS=Neonectria		K03798	"cell division protease FtsH [EC:3.4.24.-]"
1	GLACOLKI_00255	239957	241279	+1322	Phosphoglucosamine mutase									K03431	"phosphoglucosamine mutase [EC:5.4.2.10]"
1	GLACOLKI_00256	241283	242032	+749	Triosephosphate isomerase									K01803	"triosephosphate isomerase (TIM) [EC:5.3.1.1]"
1	GLACOLKI_00257	242035	242346	+311	Hypothetical									K03075	"preprotein translocase subunit SecG"
1	GLACOLKI_00258	242361	243473	-1112	Ribonuclease BN							SulfAtlas=lcl|A0A1F4P5Q1_S4|A0A1F4P5Q1_9BURK Lactamase_B domain-containing		K00784	"ribonuclease Z [EC:3.1.26.11]"
1	GLACOLKI_00259	243530	243616	-86	tRNA-Leu(gag)											
1	GLACOLKI_00260	243719	243795	+76	tRNA-Met(cat)											
1	GLACOLKI_00261	243846	244331	+485	Ribosome maturation factor RimP									K09748	"ribosome maturation factor RimP"
1	GLACOLKI_00262	244321	245781	+1460	Transcription termination/antitermination protein NusA									K02600	"transcription termination/antitermination protein NusA"
1	GLACOLKI_00263	245797	248064	+2267	Translation initiation factor IF-2									K02519	"translation initiation factor IF-2"
1	GLACOLKI_00264	248073	248420	+347	Ribosome-binding factor A									K02834	"ribosome-binding factor A"
1	GLACOLKI_00265	248420	249259	+839	tRNA pseudouridine synthase B									K03177	"tRNA pseudouridine55 synthase [EC:5.4.99.25]"
1	GLACOLKI_00266	249345	249614	+269	30S ribosomal protein S15									K02956	"small subunit ribosomal protein S15"
1	GLACOLKI_00267	249642	251735	+2093	Polyribonucleotide nucleotidyltransferase									K00962	"polyribonucleotide nucleotidyltransferase [EC:2.7.7.8]"
1	GLACOLKI_00268	251849	252064	+215	Hypothetical											
1	GLACOLKI_00269	252118	252351	+233	Hypothetical											
1	GLACOLKI_00270	252456	252532	-76	tRNA-Met(cat)											
1	GLACOLKI_00271	252589	253677	-1088	Ribosome-binding ATPase YchF									K06942	"ribosome-binding ATPase"
1	GLACOLKI_00272	253682	254245	-563	Peptidyl-tRNA hydrolase									K01056	"peptidyl-tRNA hydrolase, PTH1 family [EC:3.1.1.29]"
1	GLACOLKI_00273	254248	254940	-692	50S ribosomal protein L25									K02897	"large subunit ribosomal protein L25"
1	GLACOLKI_00274	254954	255916	-962	Ribose-phosphate pyrophosphokinase									K00948	"ribose-phosphate pyrophosphokinase [EC:2.7.6.1]"
1	GLACOLKI_00275	255938	256012	-74	tRNA-Gln(ttg)											
1	GLACOLKI_00276	256016	256834	-818	4-diphosphocytidyl-2-C-methyl-D-erythritol kinase									K00919	"4-diphosphocytidyl-2-C-methyl-D-erythritol kinase [EC:2.7.1.148]"
1	GLACOLKI_00277	256827	257261	-434	Hypothetical											
1	GLACOLKI_00278	257296	258531	+1235	Glutamyl-tRNA reductase									K02492	"glutamyl-tRNA reductase [EC:1.2.1.70]"
1	GLACOLKI_00279	258524	259609	+1085	Peptide chain release factor RF1									K02835	"peptide chain release factor 1"
1	GLACOLKI_00280	259616	260449	+833	Release factor glutamine methyltransferase									K02493	"release factor glutamine methyltransferase [EC:2.1.1.297]"
1	GLACOLKI_00281	260487	262103	+1616	3-methylmercaptopropionyl-CoA ligase							SulfAtlas=lcl|A0A1H7T6E2_S3|A0A1H7T6E2_STRJI Alkyl sulfatase				
1	GLACOLKI_00282	262105	262566	+461	putative enoyl-CoA hydratase 1											
1	GLACOLKI_00283	262567	263997	-1430	Aspartyl/glutamyl-tRNA(Asn/Gln) amidotransferase subunit B									K02434	"aspartyl-tRNA(Asn)/glutamyl-tRNA(Gln) amidotransferase subunit B [EC:6.3.5.6 6.3.5.7]"
1	GLACOLKI_00284	263997	265445	-1448	Glutamyl-tRNA(Gln) amidotransferase subunit A									K02433	"aspartyl-tRNA(Asn)/glutamyl-tRNA(Gln) amidotransferase subunit A [EC:6.3.5.6 6.3.5.7]"
1	GLACOLKI_00285	265442	265723	-281	Glutamyl-tRNA(Gln) amidotransferase subunit C									K02435	"aspartyl-tRNA(Asn)/glutamyl-tRNA(Gln) amidotransferase subunit C [EC:6.3.5.6 6.3.5.7]"
1	GLACOLKI_00286	265803	266852	+1049	Cell shape-determining protein MreB									K03569	"rod shape-determining protein MreB and related proteins"
1	GLACOLKI_00287	266858	267697	+839	Hypothetical									K03570	"rod shape-determining protein MreC"
1	GLACOLKI_00288	267684	268157	+473	Hypothetical									K03571	"rod shape-determining protein MreD"
1	GLACOLKI_00289	268171	271551	+3380	Hypothetical											
1	GLACOLKI_00290	271543	272883	-1340	Magnesium transporter MgtE									K06213	"magnesium transporter"
1	GLACOLKI_00291	272912	274189	-1277	RNA polymerase sigma-54 factor									K03092	"RNA polymerase sigma-54 factor"
1	GLACOLKI_00292	274193	274912	-719	Lipopolysaccharide export system ATP-binding protein LptB									K06861	"lipopolysaccharide export system ATP-binding protein [EC:7.5.2.5]"
1	GLACOLKI_00293	274915	275328	-413	Hypothetical											
1	GLACOLKI_00294	275329	276294	-965	Arabinose 5-phosphate isomerase KdsD									K06041	"arabinose-5-phosphate isomerase [EC:5.3.1.13]"
1	GLACOLKI_00295	276340	276954	+614	Hypothetical									K07323	"phospholipid transport system substrate-binding protein"
1	GLACOLKI_00296	276935	277174	+239	Hypothetical											
1	GLACOLKI_00297	277174	278433	+1259	UDP-N-acetylglucosamine 1-carboxyvinyltransferase									K00790	"UDP-N-acetylglucosamine 1-carboxyvinyltransferase [EC:2.5.1.7]"
1	GLACOLKI_00298	278414	279433	-1019	Serine endoprotease DegS						MEROPS=Serine endoprotease DegS					
1	GLACOLKI_00299	279435	280484	+1049	Cell division protein ZapE											
1	GLACOLKI_00300	280555	280989	+434	50S ribosomal protein L13									K02871	"large subunit ribosomal protein L13"
1	GLACOLKI_00301	280986	281378	+392	30S ribosomal protein S9									K02996	"small subunit ribosomal protein S9"
1	GLACOLKI_00302	281444	281995	+551	Ubiquinol-cytochrome c reductase iron-sulfur subunit									K00411	"ubiquinol-cytochrome c reductase iron-sulfur subunit [EC:7.1.1.8]"
1	GLACOLKI_00303	281995	283209	+1214	Cytochrome b									K00412	"ubiquinol-cytochrome c reductase cytochrome b subunit"
1	GLACOLKI_00304	283206	284039	+833	Ammonia monooxygenase gamma subunit									K00413	"ubiquinol-cytochrome c reductase cytochrome c1 subunit"
1	GLACOLKI_00305	284052	284663	+611	Stringent starvation protein A									K03599	"stringent starvation protein A"
1	GLACOLKI_00306	284650	285807	-1157	Hypothetical											
1	GLACOLKI_00307	285866	286681	+815	Ribosomal RNA small subunit methyltransferase I									K07056	"16S rRNA (cytidine1402-2'-O)-methyltransferase [EC:2.1.1.198]"
1	GLACOLKI_00308	286711	286875	+164	Hypothetical											
1	GLACOLKI_00309	287116	287583	+467	Transcriptional regulator MraZ									K03925	"MraZ protein"
1	GLACOLKI_00310	287597	288721	+1124	Cell division protein FtsZ									K03531	"cell division protein FtsZ"
1	GLACOLKI_00311	288723	289622	+899	Ribosomal RNA small subunit methyltransferase H									K03438	"16S rRNA (cytosine1402-N4)-methyltransferase [EC:2.1.1.199]"
1	GLACOLKI_00312	289619	289885	+266	Cell division protein FtsL											
1	GLACOLKI_00313	289885	291513	+1628	Peptidoglycan D,D-transpeptidase FtsI									K03587	"cell division protein FtsI (penicillin-binding protein 3) [EC:3.4.16.4]"
1	GLACOLKI_00314	291506	292984	+1478	UDP-N-acetylmuramoyl-L-alanyl-D-glutamate--2,6-diaminopimelate ligase											
1	GLACOLKI_00315	292968	294326	+1358	UDP-N-acetylmuramoyl-tripeptide--D-alanyl-D-alanine ligase									K01929	"UDP-N-acetylmuramoyl-tripeptide--D-alanyl-D-alanine ligase [EC:6.3.2.10]"
1	GLACOLKI_00316	294327	295412	+1085	Phospho-N-acetylmuramoyl-pentapeptide-transferase									K01000	"phospho-N-acetylmuramoyl-pentapeptide-transferase [EC:2.7.8.13]"
1	GLACOLKI_00317	295425	296483	+1058	UDP-N-acetylmuramoylalanine--D-glutamate ligase											
1	GLACOLKI_00318	296473	297573	+1100	putative peptidoglycan glycosyltransferase FtsW									K03588	"cell division protein FtsW"
1	GLACOLKI_00319	297577	298623	+1046	UDP-N-acetylglucosamine--N-acetylmuramyl-(pentapeptide) pyrophosphoryl-undecaprenol N-acetylglucosamine transferase	GT28	GT28							K02563	"UDP-N-acetylglucosamine--N-acetylmuramyl-(pentapeptide) pyrophosphoryl-undecaprenol N-acetylglucosamine transferase [EC:2.4.1.227]"
1	GLACOLKI_00320	298620	300011	+1391	UDP-N-acetylmuramate--L-alanine ligase									K01924	"UDP-N-acetylmuramate--alanine ligase [EC:6.3.2.8]"
1	GLACOLKI_00321	299999	300925	+926	D-alanine--D-alanine ligase B									K01921	"D-alanine-D-alanine ligase [EC:6.3.2.4]"
1	GLACOLKI_00322	300912	301541	+629	Hypothetical											
1	GLACOLKI_00323	301531	302760	+1229	Cell division protein FtsA									K03590	"cell division protein FtsA"
1	GLACOLKI_00324	302839	303279	+440	30S ribosomal protein S6									K02990	"small subunit ribosomal protein S6"
1	GLACOLKI_00325	303280	303474	+194	30S ribosomal protein S18									K02963	"small subunit ribosomal protein S18"
1	GLACOLKI_00326	303477	303923	+446	50S ribosomal protein L9									K02939	"large subunit ribosomal protein L9"
1	GLACOLKI_00327	303961	305334	+1373	Replicative DNA helicase									K02314	"replicative DNA helicase [EC:3.6.4.12]"
1	GLACOLKI_00328	305331	306383	+1052	Alanine racemase, biosynthetic									K01775	"alanine racemase [EC:5.1.1.1]"
1	GLACOLKI_00329	306380	307459	+1079	Hypothetical											
1	GLACOLKI_00330	307521	309152	+1631	CTP synthase						MEROPS=CTP synthase MER0065554			K01937	"CTP synthase [EC:6.3.4.2]"
1	GLACOLKI_00331	309149	309988	+839	2-dehydro-3-deoxyphosphooctonate aldolase									K01627	"2-dehydro-3-deoxyphosphooctonate aldolase (KDO 8-P synthase) [EC:2.5.1.55]"
1	GLACOLKI_00332	309994	311268	+1274	Enolase									K01689	"enolase [EC:4.2.1.11]"
1	GLACOLKI_00333	311268	311570	+302	Cell division protein FtsB											
1	GLACOLKI_00334	311560	312708	+1148	Bifunctional enzyme IspD/IspF									K12506	"2-C-methyl-D-erythritol 4-phosphate cytidylyltransferase / 2-C-methyl-D-erythritol 2,4-cyclodiphosphate synthase [EC:2.7.7.60 4.6.1.12]"
1	GLACOLKI_00335	312705	313454	+749	5'-nucleotidase SurE									K03787	"5'-nucleotidase [EC:3.1.3.5]"
1	GLACOLKI_00336	313447	314124	+677	Protein-L-isoaspartate O-methyltransferase									K00573	"protein-L-isoaspartate(D-aspartate) O-methyltransferase [EC:2.1.1.77]"
1	GLACOLKI_00337	314124	314846	+722	Hypothetical									K08974	"putative membrane protein"
1	GLACOLKI_00338	314846	315481	+635	Hypothetical						MEROPS=Hypothetical MER0005300					
1	GLACOLKI_00339	315474	315800	-326	Ferredoxin 1									K05524	"ferredoxin"
1	GLACOLKI_00340	315916	316926	+1010	Protein RecA									K03553	"recombination protein RecA"
1	GLACOLKI_00341	316999	318180	+1181	Putative acyltransferase									K00632	"acetyl-CoA acyltransferase [EC:2.3.1.16]"
1	GLACOLKI_00342	318353	319165	+812	Hypothetical									K07044	"uncharacterized protein"
1	GLACOLKI_00343	319199	321175	+1976	Hypothetical											
1	GLACOLKI_00344	321185	322288	+1103	Hypothetical											
1	GLACOLKI_00345	322369	323649	-1280	Proline--tRNA ligase									K01881	"prolyl-tRNA synthetase [EC:6.1.1.15]"
1	GLACOLKI_00346	323712	324005	+293	Hypothetical											
1	GLACOLKI_00347	324008	325777	+1769	Aspartate--tRNA(Asp/Asn) ligase									K01876	"aspartyl-tRNA synthetase [EC:6.1.1.12]"
1	GLACOLKI_00348	325777	326514	+737	Transcriptional regulatory protein PmpR									K18189	"translational activator of cytochrome c oxidase 1"
1	GLACOLKI_00349	326517	326942	+425	Hypothetical											
1	GLACOLKI_00350	326920	327327	+407	Acyl-CoA thioester hydrolase YbgC									K07107	"acyl-CoA thioester hydrolase [EC:3.1.2.-]"
1	GLACOLKI_00351	327340	328017	+677	Tol-Pal system protein TolQ			TolQ_protein						K03562	"biopolymer transport protein TolQ"
1	GLACOLKI_00352	328014	328436	+422	Biopolymer transport protein ExbD									K03559	"biopolymer transport protein ExbD"
1	GLACOLKI_00353	328426	329058	+632	Hypothetical			TonB_C_terminal								
1	GLACOLKI_00354	329055	330329	+1274	Tol-Pal system protein TolB									K03641	"TolB protein"
1	GLACOLKI_00355	330349	330843	+494	Peptidoglycan-associated lipoprotein									K03640	"peptidoglycan-associated lipoprotein"
1	GLACOLKI_00356	330850	331515	+665	Cell division coordinator CpoB											
1	GLACOLKI_00357	331545	331620	+75	tRNA-Lys(ttt)											
1	GLACOLKI_00358	331678	332922	+1244	Hypothetical									K03301	"ATP:ADP antiporter, AAA family"
1	GLACOLKI_00359	332916	334355	-1439	Beta-barrel assembly-enhancing protease						MEROPS=Beta-barrel assembly-enhancing protease			K01423	"beta-barrel assembly-enhancing protease [EC:3.4.-.-]"
1	GLACOLKI_00360	334519	335631	+1112	Hypothetical									K03548	"putative permease"
1	GLACOLKI_00361	335638	336105	-467	Peroxiredoxin Bcp							SulfAtlas=lcl|A0A142XZD1_S1_32|A0A142XZD1_9BACT Arylsulfatase OS=Pirellula		K03564	"thioredoxin-dependent peroxiredoxin [EC:1.11.1.24]"
1	GLACOLKI_00362	336170	337066	+896	4-hydroxy-tetrahydrodipicolinate synthase									K01714	"4-hydroxy-tetrahydrodipicolinate synthase [EC:4.3.3.7]"
1	GLACOLKI_00363	337063	338043	+980	Outer membrane protein assembly factor BamC									K07287	"outer membrane protein assembly factor BamC"
1	GLACOLKI_00364	338043	338762	+719	Phosphoribosylaminoimidazole-succinocarboxamide synthase									K01923	"phosphoribosylaminoimidazole-succinocarboxamide synthase [EC:6.3.2.6]"
1	GLACOLKI_00365	338789	339220	+431	HTH-type transcriptional regulator IscR									K13643	"Rrf2 family transcriptional regulator, iron-sulfur cluster assembly transcription factor"
1	GLACOLKI_00366	339220	340446	+1226	Cysteine desulfurase IscS									K04487	"cysteine desulfurase [EC:2.8.1.7]"
1	GLACOLKI_00367	340468	340872	+404	Iron-sulfur cluster assembly scaffold protein IscU											
1	GLACOLKI_00368	340882	341223	+341	Iron-binding protein IscA											
1	GLACOLKI_00369	341168	341569	+401	2Fe-2S ferredoxin											
1	GLACOLKI_00370	341569	341772	+203	Protein IscX											
1	GLACOLKI_00371	341812	342237	+425	Nucleoside diphosphate kinase									K00940	"nucleoside-diphosphate kinase [EC:2.7.4.6]"
1	GLACOLKI_00372	342240	343322	+1082	Dual-specificity RNA methyltransferase RlmN									K06941	"23S rRNA (adenine2503-C2)-methyltransferase [EC:2.1.1.192]"
1	GLACOLKI_00373	343331	344065	+734	Hypothetical									K15539	"cytoskeleton protein RodZ"
1	GLACOLKI_00374	344058	345155	+1097	4-hydroxy-3-methylbut-2-en-1-yl diphosphate synthase (flavodoxin)									K03526	"(E)-4-hydroxy-3-methylbut-2-enyl-diphosphate synthase [EC:1.17.7.1 1.17.7.3]"
1	GLACOLKI_00375	345156	346400	+1244	Histidine--tRNA ligase									K01892	"histidyl-tRNA synthetase [EC:6.1.1.21]"
1	GLACOLKI_00376	346423	347070	+647	Hypothetical											
1	GLACOLKI_00377	347077	348333	+1256	Outer membrane protein assembly factor BamB											
1	GLACOLKI_00378	348348	349730	+1382	GTPase Der									K03977	"GTPase"
1	GLACOLKI_00379	349957	350340	+383	Succinate dehydrogenase cytochrome b556 subunit											
1	GLACOLKI_00380	350292	350699	+407	Hypothetical											
1	GLACOLKI_00381	350704	352491	+1787	Succinate dehydrogenase flavoprotein subunit									K00239	"succinate dehydrogenase / fumarate reductase, flavoprotein subunit [EC:1.3.5.1 1.3.5.4]"
1	GLACOLKI_00382	352501	353241	+740	Succinate dehydrogenase iron-sulfur subunit									K00240	"succinate dehydrogenase / fumarate reductase, iron-sulfur subunit [EC:1.3.5.1 1.3.5.4]"
1	GLACOLKI_00383	353225	356083	+2858	2-oxoglutarate dehydrogenase E1 component									K00164	"2-oxoglutarate dehydrogenase E1 component [EC:1.2.4.2]"
1	GLACOLKI_00384	356080	357279	+1199	Dihydrolipoyllysine-residue succinyltransferase component of 2-oxoglutarate dehydrogenase complex									K00658	"2-oxoglutarate dehydrogenase E2 component (dihydrolipoamide succinyltransferase) [EC:2.3.1.61]"
1	GLACOLKI_00385	357291	358712	+1421	Dihydrolipoyl dehydrogenase									K00382	"dihydrolipoamide dehydrogenase [EC:1.8.1.4]"
1	GLACOLKI_00386	358709	359869	+1160	Succinate--CoA ligase [ADP-forming] subunit beta									K01903	"succinyl-CoA synthetase beta subunit [EC:6.2.1.5]"
1	GLACOLKI_00387	359866	360738	+872	Succinate--CoA ligase [ADP-forming] subunit alpha									K01902	"succinyl-CoA synthetase alpha subunit [EC:6.2.1.5]"
1	GLACOLKI_00388	360728	362092	-1364	Multidrug resistance protein NorM									K03327	"multidrug resistance protein, MATE family"
1	GLACOLKI_00389	362214	362873	+659	2,3,4,5-tetrahydropyridine-2,6-dicarboxylate N-acetyltransferase											
1	GLACOLKI_00390	362870	363961	+1091	Erythronate-4-phosphate dehydrogenase									K03473	"erythronate-4-phosphate dehydrogenase [EC:1.1.1.290]"
1	GLACOLKI_00391	364118	364504	+386	Hypothetical											
1	GLACOLKI_00392	364506	365939	-1433	Protein adenylyltransferase SelO									K08997	"serine/tyrosine/threonine adenylyltransferase [EC:2.7.7.-]"
1	GLACOLKI_00393	366027	366737	+710	queuosine precursor transporter									K09125	"queuosine precursor transporter"
1	GLACOLKI_00394	366815	367216	+401	Peptide methionine sulfoxide reductase MsrB									K07305	"peptide-methionine (R)-S-oxide reductase [EC:1.8.4.12]"
1	GLACOLKI_00395	367216	368772	+1556	putative lipid II flippase MurJ									K03980	"putative peptidoglycan lipid II flippase"
1	GLACOLKI_00396	368778	369725	+947	Bifunctional riboflavin kinase/FMN adenylyltransferase									K11753	"riboflavin kinase / FMN adenylyltransferase [EC:2.7.1.26 2.7.7.2]"
1	GLACOLKI_00397	369734	372508	+2774	Isoleucine--tRNA ligase									K01870	"isoleucyl-tRNA synthetase [EC:6.1.1.5]"
1	GLACOLKI_00398	372501	372965	+464	Lipoprotein signal peptidase						MEROPS=Lipoprotein signal peptidase			K03101	"signal peptidase II [EC:3.4.23.36]"
1	GLACOLKI_00399	372958	373914	+956	4-hydroxy-3-methylbut-2-enyl diphosphate reductase									K03527	"4-hydroxy-3-methylbut-2-en-1-yl diphosphate reductase [EC:1.17.7.4]"
1	GLACOLKI_00400	373955	374503	+548	1,6-anhydro-N-acetylmuramyl-L-alanine amidase AmpD									K03806	"N-acetyl-anhydromuramoyl-L-alanine amidase [EC:3.5.1.28]"
1	GLACOLKI_00401	374500	375741	+1241	Anhydromuropeptide permease									K08218	"MFS transporter, PAT family, beta-lactamase induction signal transducer AmpG"
1	GLACOLKI_00402	375734	376087	+353	Hypothetical											
1	GLACOLKI_00403	376188	376478	+290	10 kDa chaperonin									K04078	"chaperonin GroES"
1	GLACOLKI_00404	376507	378150	+1643	60 kDa chaperonin									K04077	"chaperonin GroEL"
1	GLACOLKI_00405	378195	379451	-1256	Hypothetical									K03699	"putative hemolysin"
1	GLACOLKI_00406	379451	380029	-578	Hypothetical											
1	GLACOLKI_00407	380132	380977	+845	Hypothetical									K02959	"small subunit ribosomal protein S16"
1	GLACOLKI_00408	380964	381494	+530	Ribosome maturation factor RimM									K02860	"16S rRNA processing protein RimM"
1	GLACOLKI_00409	381497	382228	+731	tRNA (guanine-N(1)-)-methyltransferase									K00554	"tRNA (guanine37-N1)-methyltransferase [EC:2.1.1.228]"
1	GLACOLKI_00410	382248	382892	+644	Hypothetical									K02884	"large subunit ribosomal protein L19"
1	GLACOLKI_00411	382897	383799	+902	Tyrosine recombinase XerD									K04763	"integrase/recombinase XerD"
1	GLACOLKI_00412	383802	384521	+719	Thiol:disulfide interchange protein DsbC									K03981	"thiol:disulfide interchange protein DsbC [EC:5.3.4.1]"
1	GLACOLKI_00413	384524	385792	+1268	Homoserine dehydrogenase									K00003	"homoserine dehydrogenase [EC:1.1.1.3]"
1	GLACOLKI_00414	385792	387180	+1388	Threonine synthase									K01733	"threonine synthase [EC:4.2.3.1]"
1	GLACOLKI_00415	387183	388280	+1097	Peptide chain release factor RF2									K02836	"peptide chain release factor 2"
1	GLACOLKI_00416	388281	389714	+1433	Lysine--tRNA ligase									K04567	"lysyl-tRNA synthetase, class II [EC:6.1.1.6]"
1	GLACOLKI_00417	389721	390185	-464	Hypothetical											
1	GLACOLKI_00418	390182	391177	-995	Malate dehydrogenase											
1	GLACOLKI_00419	391203	391814	-611	Hypothetical											
1	GLACOLKI_00420	391829	392962	+1133	Cystathionine beta-lyase PatB									K14155	"cysteine-S-conjugate beta-lyase [EC:4.4.1.13]"
1	GLACOLKI_00421	392962	394185	+1223	Putidaredoxin reductase CamA											
1	GLACOLKI_00422	394204	395106	+902	Putative short-chain type dehydrogenase/reductase							SulfAtlas=lcl|A0A0L7RJP2_S1_2|A0A0L7RJP2_9HYME Arylsulfatase I				
1	GLACOLKI_00423	395167	395793	-626	Hypothetical									K11068	"hemolysin III"
1	GLACOLKI_00424	395805	397073	-1268	Ribonucleoside-diphosphate reductase subunit beta									K00526	"ribonucleoside-diphosphate reductase beta chain [EC:1.17.4.1]"
1	GLACOLKI_00425	397090	399999	-2909	Hypothetical									K00525	"ribonucleoside-diphosphate reductase alpha chain [EC:1.17.4.1]"
1	GLACOLKI_00426	400274	401776	+1502	Glycerol kinase									K00864	"glycerol kinase [EC:2.7.1.30]"
1	GLACOLKI_00427	401778	402797	+1019	Hypothetical			TonB_C_terminal						K03832	"periplasmic protein TonB"
1	GLACOLKI_00428	402799	403425	-626	Spermidine/putrescine import ATP-binding protein PotA											
1	GLACOLKI_00429	403522	404697	+1175	Erythronate-4-phosphate dehydrogenase									K00058	"D-3-phosphoglycerate dehydrogenase / 2-oxoglutarate reductase [EC:1.1.1.95 1.1.1.399]"
1	GLACOLKI_00430	405070	405756	+686	Uracil-DNA glycosylase									K03648	"uracil-DNA glycosylase [EC:3.2.2.27]"
1	GLACOLKI_00431	405734	406540	-806	tRNA-modifying protein YgfZ											
1	GLACOLKI_00432	406584	406841	+257	Hypothetical											
1	GLACOLKI_00433	406884	407456	+572	RNA polymerase sigma-H factor									K03088	"RNA polymerase sigma-70 factor, ECF subfamily"
1	GLACOLKI_00434	407449	408141	+692	Hypothetical											
1	GLACOLKI_00435	408150	409541	+1391	Hypothetical						MEROPS=Hypothetical MER0013623			K04771	"serine protease Do [EC:3.4.21.107]"
1	GLACOLKI_00436	409608	411395	+1787	Elongation factor 4									K03596	"GTP-binding protein LepA"
1	GLACOLKI_00437	411399	412295	+896	Hypothetical						MEROPS=Hypothetical MER0000589			K03100	"signal peptidase I [EC:3.4.21.89]"
1	GLACOLKI_00438	412292	412948	+656	Ribonuclease 3									K03685	"ribonuclease III [EC:3.1.26.3]"
1	GLACOLKI_00439	412948	413850	+902	GTPase Era									K03595	"GTPase"
1	GLACOLKI_00440	413840	414538	+698	DNA repair protein RecO									K03584	"DNA repair protein RecO (recombination protein O)"
1	GLACOLKI_00441	414535	414903	+368	Holo-[acyl-carrier-protein] synthase									K00997	"holo-[acyl-carrier protein] synthase [EC:2.7.8.7]"
1	GLACOLKI_00442	414900	415544	+644	Adenylate kinase									K00939	"adenylate kinase [EC:2.7.4.3]"
1	GLACOLKI_00443	415551	416228	+677	tRNA threonylcarbamoyladenosine biosynthesis protein TsaB									K14742	"tRNA threonylcarbamoyladenosine biosynthesis protein TsaB"
1	GLACOLKI_00444	416221	417018	+797	Undecaprenyl-diphosphatase									K06153	"undecaprenyl-diphosphatase [EC:3.6.1.27]"
1	GLACOLKI_00445	417015	417749	+734	Ribosomal RNA small subunit methyltransferase J									K15984	"16S rRNA (guanine1516-N2)-methyltransferase [EC:2.1.1.242]"
1	GLACOLKI_00446	417774	417941	+167	Hypothetical											
1	GLACOLKI_00447	418188	418502	+314	Hypothetical											
1	GLACOLKI_00448	418506	419768	-1262	Gamma-glutamyl phosphate reductase									K00147	"glutamate-5-semialdehyde dehydrogenase [EC:1.2.1.41]"
1	GLACOLKI_00449	419765	420514	-749	Glutamate 5-kinase									K00931	"glutamate 5-kinase [EC:2.7.2.11]"
1	GLACOLKI_00450	420601	420685	-84	tRNA-Leu(caa)											
1	GLACOLKI_00451	420736	421755	+1019	S-adenosylmethionine:tRNA ribosyltransferase-isomerase									K07568	"S-adenosylmethionine:tRNA ribosyltransferase-isomerase [EC:2.4.99.17]"
1	GLACOLKI_00452	421745	422860	+1115	Queuine tRNA-ribosyltransferase									K00773	"queuine tRNA-ribosyltransferase [EC:2.4.2.29]"
1	GLACOLKI_00453	422872	423168	+296	Sec translocon accessory complex subunit YajC									K03210	"preprotein translocase subunit YajC"
1	GLACOLKI_00454	423177	425033	+1856	Protein translocase subunit SecD									K03072	"preprotein translocase subunit SecD"
1	GLACOLKI_00455	425033	425950	+917	Protein translocase subunit SecF									K03074	"preprotein translocase subunit SecF"
1	GLACOLKI_00456	425947	426747	-800	Inositol-1-monophosphatase									K01092	"myo-inositol-1(or 4)-monophosphatase [EC:3.1.3.25]"
1	GLACOLKI_00457	426783	427508	+725	tRNA (cytidine/uridine/adenosine-2'-O-)-methyltransferase TrmJ									K02533	"tRNA/rRNA methyltransferase [EC:2.1.1.-]"
1	GLACOLKI_00458	427562	427637	+75	tRNA-Glu(ttc)											
1	GLACOLKI_00459	427890	428573	-683	Hypothetical											
1	GLACOLKI_00460	428596	429495	+899	Hypothetical											
1	GLACOLKI_00461	429682	430281	-599	Hypothetical											
1	GLACOLKI_00462	430412	430822	+410	Hypothetical											
1	GLACOLKI_00463	430844	431812	-968	NADH:quinone reductase									K23948	"NADH:quinone reductase (non-electrogenic) [EC:1.6.5.9]"
1	GLACOLKI_00464	431822	432610	-788	1-deoxy-11-beta-hydroxypentalenate dehydrogenase							SulfAtlas=lcl|A0A0L7RJP2_S1_2|A0A0L7RJP2_9HYME Arylsulfatase I				
1	GLACOLKI_00465	432615	433649	-1034	Hypothetical											
1	GLACOLKI_00466	433760	434203	+443	1,4-dihydroxy-2-naphthoyl-CoA hydrolase									K19222	"1,4-dihydroxy-2-naphthoyl-CoA hydrolase [EC:3.1.2.28]"
1	GLACOLKI_00467	434200	434532	+332	Thiosulfate sulfurtransferase PspE									K03972	"phage shock protein E"
1	GLACOLKI_00468	434535	435128	+593	Hypothetical											
1	GLACOLKI_00469	435195	435638	+443	Hypothetical											
1	GLACOLKI_00470	435685	436092	+407	Hypothetical											
1	GLACOLKI_00471	436129	437049	+920	Hypothetical									K06900	"uncharacterized protein"
1	GLACOLKI_00472	437114	437359	+245	Hypothetical											
1	GLACOLKI_00473	437604	440615	+3011	Vitamin B12 transporter BtuB									K02014	"iron complex outermembrane recepter protein"
1	GLACOLKI_00474	440697	442682	+1985	Hypothetical											
1	GLACOLKI_00475	442679	443161	+482	Hypothetical											
1	GLACOLKI_00476	443247	443322	+75	tRNA-Gly(gcc)											
1	GLACOLKI_00477	443369	444706	+1337	Glutamyl-tRNA(Gln) amidotransferase subunit A											
1	GLACOLKI_00478	444708	446300	-1592	Phytoene desaturase (lycopene-forming)											
1	GLACOLKI_00479	446380	448614	+2234	Malate synthase G									K01638	"malate synthase [EC:2.3.3.9]"
1	GLACOLKI_00480	448616	448903	+287	Hypothetical											
1	GLACOLKI_00481	448908	449519	-611	KHG/KDPG aldolase							SulfAtlas=lcl|A0A2B4R6C6_S1_27|A0A2B4R6C6_STYPI 5-methyltetrahydrofolate--h... 56.2				
1	GLACOLKI_00482	449519	451321	-1802	Phosphogluconate dehydratase									K01690	"phosphogluconate dehydratase [EC:4.2.1.12]"
1	GLACOLKI_00483	451323	452771	-1448	Glucose-6-phosphate 1-dehydrogenase									K00036	"glucose-6-phosphate 1-dehydrogenase [EC:1.1.1.49 1.1.1.363]"
1	GLACOLKI_00484	452859	454286	+1427	Pyruvate kinase									K00873	"pyruvate kinase [EC:2.7.1.40]"
1	GLACOLKI_00485	454289	454918	+629	Hypothetical									K05595	"multiple antibiotic resistance protein"
1	GLACOLKI_00486	454951	455970	-1019	HTH-type transcriptional regulator DegA							SulfAtlas=lcl|L8TSN4_S1_11|L8TSN4_9MICC Arylsulfatase A		K02529	"LacI family transcriptional regulator"
1	GLACOLKI_00487	456104	457666	+1562	Sodium/glucose cotransporter									K03307	"solute:Na+ symporter, SSS family"
1	GLACOLKI_00488	457679	460138	+2459	Beta-hexosaminidase	GH3	GH3							K05349	"beta-glucosidase [EC:3.2.1.21]"
1	GLACOLKI_00489	460138	461058	+920	Glucokinase											
1	GLACOLKI_00490	461118	461312	+194	Hypothetical											
1	GLACOLKI_00491	461314	462471	-1157	Hypothetical									K00463	"indoleamine 2,3-dioxygenase [EC:1.13.11.52]"
1	GLACOLKI_00492	462826	463947	-1121	Hypothetical											
1	GLACOLKI_00493	464046	464903	+857	Hypothetical											
1	GLACOLKI_00494	464900	466396	-1496	(6-4) photolyase									K06876	"deoxyribodipyrimidine photolyase-related protein"
1	GLACOLKI_00495	466393	467373	-980	Hypothetical									K01113	"alkaline phosphatase D [EC:3.1.3.1]"
1	GLACOLKI_00496	467412	468146	+734	Hypothetical											
1	GLACOLKI_00497	468222	468296	+74	tRNA-Gly(tcc)											
1	GLACOLKI_00498	468422	469120	+698	Hypothetical											
1	GLACOLKI_00499	469268	470014	-746	Type 4 prepilin-like proteins leader peptide-processing enzyme						MEROPS=Type 4 prepilin-like			K02654	"leader peptidase (prepilin peptidase) / N-methyltransferase [EC:3.4.23.43 2.1.1.-]"
1	GLACOLKI_00500	470120	471847	-1727	Glutathione hydrolase proenzyme						MEROPS=Glutathione hydrolase proenzyme			K00681	"gamma-glutamyltranspeptidase / glutathione hydrolase [EC:2.3.2.2 3.4.19.13]"
1	GLACOLKI_00501	471844	473478	-1634	Long-chain-fatty-acid--CoA/3-oxocholest-4-en-26-oate--CoA ligase							SulfAtlas=lcl|A0A1H7T6E2_S3|A0A1H7T6E2_STRJI Alkyl sulfatase		K18688	"3-oxocholest-4-en-26-oate---CoA ligase [EC:6.2.1.42]"
1	GLACOLKI_00502	473631	475319	+1688	3-[(3aS,4S,7aS)-7a-methyl-1,5-dioxo-octahydro-1H-inden-4-yl]propanoyl:CoA ligase							SulfAtlas=lcl|A0A1H7T6E2_S3|A0A1H7T6E2_STRJI Alkyl sulfatase				
1	GLACOLKI_00503	475377	476072	+695	Transcriptional regulatory protein WalR									K02483	"two-component system, OmpR family, response regulator"
1	GLACOLKI_00504	476077	477837	+1760	Sensor histidine kinase RcsC											
1	GLACOLKI_00505	478125	478517	+392	Hypothetical											
1	GLACOLKI_00506	478521	480368	+1847	Secretin GspD 2									K02453	"general secretion pathway protein D"
1	GLACOLKI_00507	480375	481880	+1505	Type II secretion system protein E											
1	GLACOLKI_00508	481867	483063	+1196	Type II secretion system protein F											
1	GLACOLKI_00509	483069	483497	+428	Type II secretion system protein G									K02456	"general secretion pathway protein G"
1	GLACOLKI_00510	483442	483984	+542	Hypothetical											
1	GLACOLKI_00511	483923	484333	+410	Hypothetical									K02458	"general secretion pathway protein I"
1	GLACOLKI_00512	484302	484922	+620	Hypothetical									K02459	"general secretion pathway protein J"
1	GLACOLKI_00513	484906	485880	+974	Hypothetical									K02460	"general secretion pathway protein K"
1	GLACOLKI_00514	485890	487056	+1166	Hypothetical											
1	GLACOLKI_00515	487059	487517	+458	Hypothetical											
1	GLACOLKI_00516	487544	488404	-860	Guanosine-5'-triphosphate,3'-diphosphate pyrophosphatase											
1	GLACOLKI_00517	488410	489315	-905	Hypothetical											
1	GLACOLKI_00518	489375	490622	+1247	Hypothetical									K03306	"inorganic phosphate transporter, PiT family"
1	GLACOLKI_00519	490623	491585	+962	Hypothetical											
1	GLACOLKI_00520	491642	492238	+596	Hypothetical											
1	GLACOLKI_00521	492249	493367	-1118	Haloalkane dehalogenase						MEROPS=Haloalkane dehalogenase MER0000432			K21159	"epoxide hydrolase"
1	GLACOLKI_00522	493440	493946	+506	Inner membrane protein YabI									K03975	"membrane-associated protein"
1	GLACOLKI_00523	493953	494144	+191	Hypothetical											
1	GLACOLKI_00524	494156	494491	+335	Purine nucleoside phosphoramidase									K02503	"histidine triad (HIT) family protein"
1	GLACOLKI_00525	494496	494600	-104	Hypothetical											
1	GLACOLKI_00526	494757	496013	+1256	Hypothetical									K06902	"MFS transporter, UMF1 family"
1	GLACOLKI_00527	495997	496197	+200	Hypothetical											
1	GLACOLKI_00528	496175	496921	-746	Glycerophosphodiester phosphodiesterase									K01126	"glycerophosphoryl diester phosphodiesterase [EC:3.1.4.46]"
1	GLACOLKI_00529	496973	498100	+1127	Hypothetical											
1	GLACOLKI_00530	498102	499388	-1286	Ammonia channel									K03320	"ammonium transporter, Amt family"
1	GLACOLKI_00531	499400	499738	-338	Nitrogen regulatory protein P-II									K04751	"nitrogen regulatory protein P-II 1"
1	GLACOLKI_00532	499752	500351	-599	Hypothetical											
1	GLACOLKI_00533	500412	501266	+854	putative oxidoreductase							SulfAtlas=lcl|A0A0L7RJP2_S1_2|A0A0L7RJP2_9HYME Arylsulfatase I		K08683	"3-hydroxyacyl-CoA dehydrogenase / 3-hydroxy-2-methylbutyryl-CoA dehydrogenase [EC:1.1.1.35 1.1.1.178]"
1	GLACOLKI_00534	501263	502252	+989	putative acrylyl-CoA reductase AcuI									K19745	"acrylyl-CoA reductase (NADPH) [EC:1.3.1.-]"
1	GLACOLKI_00535	502257	502388	+131	Hypothetical											
1	GLACOLKI_00536	502394	503326	-932	Glucosaminate ammonia-lyase									K00384	"thioredoxin reductase (NADPH) [EC:1.8.1.9]"
1	GLACOLKI_00537	503406	505691	+2285	DNA translocase FtsK									K03466	"DNA segregation ATPase FtsK/SpoIIIE, S-DNA-T family"
1	GLACOLKI_00538	505697	506215	+518	Hypothetical											
1	GLACOLKI_00539	506215	506577	+362	Putative fluoride ion transporter CrcB									K06199	"fluoride exporter"
1	GLACOLKI_00540	506579	507826	+1247	Serine--tRNA ligase									K01875	"seryl-tRNA synthetase [EC:6.1.1.11]"
1	GLACOLKI_00541	507962	511006	+3044	Hypothetical											
1	GLACOLKI_00542	511066	511971	+905	Hypothetical											
1	GLACOLKI_00543	511975	513225	+1250	Putative nucleoside permease NupX											
1	GLACOLKI_00544	513228	513371	-143	Hypothetical											
1	GLACOLKI_00545	513421	514536	-1115	Beta-ketodecanoyl-[acyl-carrier-protein] synthase									K16872	"beta-ketodecanoyl-[acyl-carrier-protein] synthase [EC:2.3.1.207]"
1	GLACOLKI_00546	514573	515484	+911	Monoacylglycerol lipase						MEROPS=Monoacylglycerol lipase MER0031618					
1	GLACOLKI_00547	515481	516503	+1022	Hypothetical	CE1								K03932	"polyhydroxybutyrate depolymerase"
1	GLACOLKI_00548	516630	519023	+2393	Hypothetical									K02014	"iron complex outermembrane recepter protein"
1	GLACOLKI_00549	519027	519905	-878	2-succinyl-6-hydroxy-2,4-cyclohexadiene-1-carboxylate synthase						MEROPS=2-succinyl-6-hydroxy-2,4-cyclohexadiene-1-carboxylate synthase MER0044581					
1	GLACOLKI_00550	519889	521301	-1412	Glycine betaine transporter BetL											
1	GLACOLKI_00551	521380	523353	+1973	Beta-barrel assembly-enhancing protease											
1	GLACOLKI_00552	523350	524027	+677	Hypothetical											
1	GLACOLKI_00553	524074	524961	+887	Homocysteine S-methyltransferase							SulfAtlas=lcl|A0A2B4R6C6_S1_27|A0A2B4R6C6_STYPI 5-methyltetrahydrofolate--h... 45.4				
1	GLACOLKI_00554	524964	525653	+689	Peptidase E						MEROPS=Peptidase E MER0002251			K05995	"dipeptidase E [EC:3.4.13.21]"
1	GLACOLKI_00555	525781	528582	-2801	Vitamin B12 transporter BtuB									K02014	"iron complex outermembrane recepter protein"
1	GLACOLKI_00556	528744	529970	-1226	Adenine deaminase											
1	GLACOLKI_00557	529967	531349	-1382	Adenine deaminase						MEROPS=Adenine deaminase MER0001495					
1	GLACOLKI_00558	531395	532168	-773	3-oxoacyl-[acyl-carrier-protein] reductase FabG							SulfAtlas=lcl|A0A0L7RJP2_S1_2|A0A0L7RJP2_9HYME Arylsulfatase I				
1	GLACOLKI_00559	532172	533380	-1208	6-aminohexanoate-dimer hydrolase						MEROPS=6-aminohexanoate-dimer hydrolase MER0281397					
1	GLACOLKI_00560	533443	534000	-557	Putative NAD(P)H nitroreductase YdjA											
1	GLACOLKI_00561	534004	535431	-1427	Melibiose carrier protein											
1	GLACOLKI_00562	535562	535744	+182	Hypothetical											
1	GLACOLKI_00563	535761	535946	+185	Hypothetical											
1	GLACOLKI_00564	535908	537422	-1514	Glycine betaine transporter											
1	GLACOLKI_00565	537683	540130	+2447	Vitamin B12 transporter BtuB									K02014	"iron complex outermembrane recepter protein"
1	GLACOLKI_00566	540205	542166	+1961	Beta-barrel assembly-enhancing protease											
1	GLACOLKI_00567	542261	543583	+1322	putative protein						MEROPS=putative protein MER0006204			K18372	"methyl acetate hydrolase [EC:3.1.1.114]"
1	GLACOLKI_00568	543711	544475	+764	putative multidrug ABC transporter ATP-binding protein YbhF									K01990	"ABC-2 type transport system ATP-binding protein"
1	GLACOLKI_00569	544477	545565	+1088	Hypothetical									K01992	"ABC-2 type transport system permease protein"
1	GLACOLKI_00570	545741	546661	+920	Rhodomycin D methylesterase DauP						MEROPS=Rhodomycin D methylesterase					
1	GLACOLKI_00571	546834	546923	-89	tRNA-Ser(tga)											
1	GLACOLKI_00572	547159	548265	-1106	D-inositol-3-phosphate glycosyltransferase	GT4	GT4							K16703	"colanic acid/amylovoran biosynthesis glycosyltransferase [EC:2.4.-.-]"
1	GLACOLKI_00573	548572	549477	+905	Hypothetical											
1	GLACOLKI_00574	549477	550202	+725	3-deoxy-D-manno-octulosonic acid kinase									K11211	"3-deoxy-D-manno-octulosonic acid kinase [EC:2.7.1.166]"
1	GLACOLKI_00575	550262	550873	+611	Hypothetical											
1	GLACOLKI_00576	551327	552184	+857	Ferri-bacillibactin esterase BesA	CE1								K07017	"uncharacterized protein"
1	GLACOLKI_00577	552551	553642	+1091	Gamma-butyrobetaine dioxygenase											
1	GLACOLKI_00578	553702	554286	+584	Hypothetical											
1	GLACOLKI_00579	554525	554782	+257	Hypothetical									K07461	"putative endonuclease"
1	GLACOLKI_00580	554796	555263	-467	Hypothetical											
1	GLACOLKI_00581	555595	556140	+545	Hypothetical											
1	GLACOLKI_00582	556245	556727	+482	Hypothetical									K09767	"cyclic-di-GMP-binding protein"
1	GLACOLKI_00583	556796	557263	+467	Hypothetical											
1	GLACOLKI_00584	557269	557493	-224	Hypothetical											
1	GLACOLKI_00585	557612	557893	+281	Hypothetical											
1	GLACOLKI_00586	557905	558417	+512	Hypothetical							SulfAtlas=lcl|A0A161WDX1_S1_6|A0A161WDX1_9PEZI Sulfatase OS=Colletotrichum				
1	GLACOLKI_00587	558612	560501	+1889	Hypothetical											
1	GLACOLKI_00588	560634	560726	+92	Hypothetical											
1	GLACOLKI_00589	560739	561341	-602	Hypothetical											
1	GLACOLKI_00590	561439	562113	+674	Carnitinyl-CoA dehydratase											
1	GLACOLKI_00591	562122	562805	-683	Hypothetical											
1	GLACOLKI_00592	562908	563513	+605	Hypothetical											
1	GLACOLKI_00593	563500	563919	+419	Hypothetical											
1	GLACOLKI_00594	563957	564526	+569	Hypothetical											
1	GLACOLKI_00595	564536	565630	+1094	Hypothetical											
1	GLACOLKI_00596	565630	566583	+953	Aclacinomycin methylesterase RdmC						MEROPS=Aclacinomycin methylesterase RdmC					
1	GLACOLKI_00597	566592	567986	+1394	putative symporter YjmB											
1	GLACOLKI_00598	568034	568285	+251	Hypothetical											
1	GLACOLKI_00599	568285	569646	+1361	putative FMN/FAD exporter YeeO									K03327	"multidrug resistance protein, MATE family"
1	GLACOLKI_00600	569630	571066	-1436	Hypothetical											
1	GLACOLKI_00601	571097	572089	+992	Tryptophan--tRNA ligase									K01867	"tryptophanyl-tRNA synthetase [EC:6.1.1.2]"
1	GLACOLKI_00602	572049	572621	+572	Hypothetical											
1	GLACOLKI_00603	572614	573798	+1184	Tetracycline resistance protein, class C											
1	GLACOLKI_00604	573791	574813	+1022	Ferrochelatase									K01772	"protoporphyrin/coproporphyrin ferrochelatase [EC:4.99.1.1 4.99.1.9]"
1	GLACOLKI_00605	574806	575672	+866	putative 2,4-dienoyl-CoA reductase							SulfAtlas=lcl|A0A0L7RJP2_S1_2|A0A0L7RJP2_9HYME Arylsulfatase I				
1	GLACOLKI_00606	575687	577117	+1430	Coniferyl aldehyde dehydrogenase									K00154	"coniferyl-aldehyde dehydrogenase [EC:1.2.1.68]"
1	GLACOLKI_00607	577121	578356	+1235	Lipoprotein-releasing system transmembrane protein LolE									K09808	"lipoprotein-releasing system permease protein"
1	GLACOLKI_00608	578349	579026	+677	Lipoprotein-releasing system ATP-binding protein LolD											
1	GLACOLKI_00609	579027	579626	+599	Tol-Pal system protein TolQ									K03561	"biopolymer transport protein ExbB"
1	GLACOLKI_00610	579632	580036	+404	Tol-Pal system protein TolR									K03559	"biopolymer transport protein ExbD"
1	GLACOLKI_00611	580033	582792	+2759	Tetraacyldisaccharide 4'-kinase									K00912	"tetraacyldisaccharide 4'-kinase [EC:2.7.1.130]"
1	GLACOLKI_00612	582801	583544	+743	3-deoxy-manno-octulosonate cytidylyltransferase									K00979	"3-deoxy-manno-octulosonate cytidylyltransferase (CMP-KDO synthetase) [EC:2.7.7.38]"
1	GLACOLKI_00613	583531	584529	+998	UDP-N-acetylenolpyruvoylglucosamine reductase									K00075	"UDP-N-acetylmuramate dehydrogenase [EC:1.3.1.98]"
1	GLACOLKI_00614	584529	585128	+599	Threonine efflux protein											
1	GLACOLKI_00615	585118	585663	+545	Hypothetical									K09986	"uncharacterized protein"
1	GLACOLKI_00616	585794	587560	-1766	Hypothetical											
1	GLACOLKI_00617	587535	589163	-1628	Electron transfer flavoprotein-ubiquinone oxidoreductase							SulfAtlas=lcl|A0A1B0FJC5_S1_6|A0A1B0FJC5_GLOMM Electron-transferring-flavop... 556		K00311	"electron-transferring-flavoprotein dehydrogenase [EC:1.5.5.1]"
1	GLACOLKI_00618	589296	590048	+752	Electron transfer flavoprotein subunit beta									K03521	"electron transfer flavoprotein beta subunit"
1	GLACOLKI_00619	590045	590974	+929	Electron transfer flavoprotein subunit alpha									K03522	"electron transfer flavoprotein alpha subunit"
1	GLACOLKI_00620	590979	591986	-1007	tRNA/tmRNA (uracil-C(5))-methyltransferase									K00557	"tRNA (uracil-5-)-methyltransferase [EC:2.1.1.35]"
1	GLACOLKI_00621	592011	592172	+161	Hypothetical											
1	GLACOLKI_00622	592160	592753	+593	Fe/S biogenesis protein NfuA									K07400	"Fe/S biogenesis protein NfuA"
1	GLACOLKI_00623	592750	593469	-719	Hypothetical											
1	GLACOLKI_00624	593456	596758	-3302	Transcription-repair-coupling factor									K03723	"transcription-repair coupling factor (superfamily II helicase) [EC:3.6.4.-]"
1	GLACOLKI_00625	596905	598074	+1169	Putative acyl-CoA dehydrogenase FadE17											
1	GLACOLKI_00626	598077	599183	+1106	Acryloyl-CoA reductase (NADH)											
1	GLACOLKI_00627	599196	600698	+1502	Glyceraldehyde-3-phosphate dehydrogenase-like protein									K00134	"glyceraldehyde 3-phosphate dehydrogenase [EC:1.2.1.12]"
1	GLACOLKI_00628	600773	602089	+1316	Na(+)-translocating NADH-quinone reductase subunit A									K00346	"Na+-transporting NADH:ubiquinone oxidoreductase subunit A [EC:7.2.1.1]"
1	GLACOLKI_00629	602089	603321	+1232	Na(+)-translocating NADH-quinone reductase subunit B									K00347	"Na+-transporting NADH:ubiquinone oxidoreductase subunit B [EC:7.2.1.1]"
1	GLACOLKI_00630	603314	604087	+773	Na(+)-translocating NADH-quinone reductase subunit C									K00348	"Na+-transporting NADH:ubiquinone oxidoreductase subunit C [EC:7.2.1.1]"
1	GLACOLKI_00631	604077	604763	+686	Na(+)-translocating NADH-quinone reductase subunit D									K00349	"Na+-transporting NADH:ubiquinone oxidoreductase subunit D [EC:7.2.1.1]"
1	GLACOLKI_00632	604756	605373	+617	Na(+)-translocating NADH-quinone reductase subunit E									K00350	"Na+-transporting NADH:ubiquinone oxidoreductase subunit E [EC:7.2.1.1]"
1	GLACOLKI_00633	605389	606618	+1229	Na(+)-translocating NADH-quinone reductase subunit F									K00351	"Na+-transporting NADH:ubiquinone oxidoreductase subunit F [EC:7.2.1.1]"
1	GLACOLKI_00634	606625	607620	+995	FAD:protein FMN transferase									K03734	"FAD:protein FMN transferase [EC:2.7.1.180]"
1	GLACOLKI_00635	607617	607790	+173	Hypothetical									K05952	"uncharacterized protein"
1	GLACOLKI_00636	607795	609375	-1580	Isocitrate lyase									K01637	"isocitrate lyase [EC:4.1.3.1]"
1	GLACOLKI_00637	609514	610869	-1355	Adenylosuccinate lyase									K01756	"adenylosuccinate lyase [EC:4.3.2.2]"
1	GLACOLKI_00638	610893	611978	-1085	tRNA-specific 2-thiouridylase MnmA									K00566	"tRNA-uridine 2-sulfurtransferase [EC:2.8.1.13]"
1	GLACOLKI_00639	612074	613327	+1253	Isocitrate dehydrogenase [NADP]									K00031	"isocitrate dehydrogenase [EC:1.1.1.42]"
1	GLACOLKI_00640	613324	613665	+341	ATP-dependent Clp protease adapter protein ClpS									K06891	"ATP-dependent Clp protease adaptor protein ClpS"
1	GLACOLKI_00641	613670	615919	+2249	ATP-dependent Clp protease ATP-binding subunit ClpA									K03694	"ATP-dependent Clp protease ATP-binding subunit ClpA"
1	GLACOLKI_00642	615921	616139	-218	Translation initiation factor IF-1									K02518	"translation initiation factor IF-1"
1	GLACOLKI_00643	616233	618803	+2570	Hypothetical											
1	GLACOLKI_00644	618866	620176	-1310	Hypothetical											
1	GLACOLKI_00645	620358	620780	-422	Hypothetical											
1	GLACOLKI_00646	620858	621412	-554	Hypothetical											
1	GLACOLKI_00647	621351	621971	-620	Hypothetical											
1	GLACOLKI_00648	622026	623024	-998	putative TonB-dependent receptor											
1	GLACOLKI_00649	623070	623357	-287	Hypothetical											
1	GLACOLKI_00650	623422	624774	-1352	Hypothetical											
1	GLACOLKI_00651	625028	626056	+1028	O-ureido-L-serine synthase											
1	GLACOLKI_00652	626061	627329	-1268	putative protein						MEROPS=putative protein MER0005900					
1	GLACOLKI_00653	627362	627820	-458	Hypothetical											
1	GLACOLKI_00654	627880	628581	-701	Hypothetical											
1	GLACOLKI_00655	628752	629870	+1118	Hypothetical											
1	GLACOLKI_00656	629827	631977	+2150	Protease 2						MEROPS=Protease 2 MER0000410			K01354	"oligopeptidase B [EC:3.4.21.83]"
1	GLACOLKI_00657	631979	632146	-167	Hypothetical											
1	GLACOLKI_00658	632150	632518	-368	Hypothetical									K09966	"uncharacterized protein"
1	GLACOLKI_00659	632557	632862	+305	Hypothetical											
1	GLACOLKI_00660	632862	633056	+194	Hypothetical											
1	GLACOLKI_00661	633063	633929	-866	2-hydroxy-3-oxopropionate reductase											
1	GLACOLKI_00662	634022	634300	+278	Trp operon repressor											
1	GLACOLKI_00663	634290	635156	+866	ATP phosphoribosyltransferase									K00765	"ATP phosphoribosyltransferase [EC:2.4.2.17]"
1	GLACOLKI_00664	635167	636999	+1832	Histidinol dehydrogenase											
1	GLACOLKI_00665	636996	637574	+578	Imidazole glycerol phosphate synthase subunit HisH						MEROPS=Imidazole glycerol phosphate					
1	GLACOLKI_00666	637565	638290	+725	1-(5-phosphoribosyl)-5-[(5-phosphoribosylamino)methylideneamino] imidazole-4-carboxamide isomerase											
1	GLACOLKI_00667	638280	639062	+782	Imidazole glycerol phosphate synthase subunit HisF									K02500	"imidazole glycerol-phosphate synthase subunit HisF [EC:4.3.2.10]"
1	GLACOLKI_00668	639049	639642	+593	Histidine biosynthesis bifunctional protein HisIE									K11755	"phosphoribosyl-AMP cyclohydrolase / phosphoribosyl-ATP pyrophosphohydrolase [EC:3.5.4.19 3.6.1.31]"
1	GLACOLKI_00669	639639	640850	-1211	Hypothetical	GH16_3	GH16_3									
1	GLACOLKI_00670	640860	642533	-1673	Hypothetical									K03310	"alanine or glycine:cation symporter, AGCS family"
1	GLACOLKI_00671	642537	642764	-227	Hypothetical											
1	GLACOLKI_00672	642805	643572	+767	Oxidoreductase UcpA							SulfAtlas=lcl|A0A0L7RJP2_S1_2|A0A0L7RJP2_9HYME Arylsulfatase I				
1	GLACOLKI_00673	643562	644512	-950	Hypothetical											
1	GLACOLKI_00674	644509	645108	-599	Thymidylate kinase									K00943	"dTMP kinase [EC:2.7.4.9]"
1	GLACOLKI_00675	645105	646064	-959	Endolytic murein transglycosylase									K07082	"UPF0755 protein"
1	GLACOLKI_00676	646065	647297	-1232	3-oxoacyl-[acyl-carrier-protein] synthase 2									K09458	"3-oxoacyl-[acyl-carrier-protein] synthase II [EC:2.3.1.179]"
1	GLACOLKI_00677	647307	647537	-230	Acyl carrier protein									K02078	"acyl carrier protein"
1	GLACOLKI_00678	647595	648314	-719	3-oxoacyl-[acyl-carrier-protein] reductase FabG							SulfAtlas=lcl|A0A0L7RJP2_S1_2|A0A0L7RJP2_9HYME Arylsulfatase I		K00059	"3-oxoacyl-[acyl-carrier protein] reductase [EC:1.1.1.100]"
1	GLACOLKI_00679	648311	649231	-920	Polyketide biosynthesis malonyl CoA-acyl carrier protein transacylase PksC											
1	GLACOLKI_00680	649235	649444	-209	Hypothetical									K02911	"large subunit ribosomal protein L32"
1	GLACOLKI_00681	649504	650424	-920	Ribosomal large subunit pseudouridine synthase C											
1	GLACOLKI_00682	650629	652779	+2150	Ribonuclease E									K08300	"ribonuclease E [EC:3.1.26.12]"
1	GLACOLKI_00683	652745	653566	-821	NADH pyrophosphatase									K03426	"NAD+ diphosphatase [EC:3.6.1.22]"
1	GLACOLKI_00684	653592	655109	+1517	Na(+)/H(+) antiporter NhaB									K03314	"Na+:H+ antiporter, NhaB family"
1	GLACOLKI_00685	655112	656068	+956	tRNA-dihydrouridine(20/20a) synthase									K05539	"tRNA-dihydrouridine synthase A [EC:1.-.-.-]"
1	GLACOLKI_00686	656065	656775	-710	Intermembrane phospholipid transport system lipoprotein MlaA									K04754	"phospholipid-binding lipoprotein MlaA"
1	GLACOLKI_00687	656768	657460	-692	Iron-sulfur cluster carrier protein									K03593	"ATP-binding protein involved in chromosome partitioning"
1	GLACOLKI_00688	657580	659499	+1919	Methionine--tRNA ligase									K01874	"methionyl-tRNA synthetase [EC:6.1.1.10]"
1	GLACOLKI_00689	659496	660536	+1040	Ferredoxin--NADP reductase											
1	GLACOLKI_00690	660542	661216	+674	Ion-translocating oxidoreductase complex subunit B									K03616	"Na+-translocating ferredoxin:NAD+ oxidoreductase subunit B [EC:7.2.1.2]"
1	GLACOLKI_00691	661220	661810	+590	Ribonuclease T									K03683	"ribonuclease T [EC:3.1.13.-]"
1	GLACOLKI_00692	661944	662384	+440	Hypothetical											
1	GLACOLKI_00693	662386	662700	-314	Glutaredoxin 4									K07390	"monothiol glutaredoxin"
1	GLACOLKI_00694	662703	663452	-749	Pyridoxine 5'-phosphate synthase									K03474	"pyridoxine 5-phosphate synthase [EC:2.6.99.2]"
1	GLACOLKI_00695	663464	664819	-1355	N-acetylcysteine deacetylase						MEROPS=N-acetylcysteine deacetylase MER0002007					
1	GLACOLKI_00696	664848	665612	-764	Bifunctional F420 biosynthesis protein FbiB									K12234	"coenzyme F420-0:L-glutamate ligase / coenzyme F420-1:gamma-L-glutamate ligase [EC:6.3.2.31 6.3.2.34]"
1	GLACOLKI_00697	665621	666925	-1304	Hypothetical											
1	GLACOLKI_00698	666964	667152	+188	Hypothetical									K09791	"uncharacterized protein"
1	GLACOLKI_00699	667182	667258	+76	tRNA-Arg(acg)											
1	GLACOLKI_00700	667308	667919	+611	Hypothetical											
1	GLACOLKI_00701	667955	669283	-1328	Hypothetical									K23677	"MFS transporter, Spinster family, sphingosine-1-phosphate transporter"
1	GLACOLKI_00702	669743	670975	+1232	Diaminopimelate decarboxylase									K01586	"diaminopimelate decarboxylase [EC:4.1.1.20]"
1	GLACOLKI_00703	671213	671407	+194	Hypothetical											
1	GLACOLKI_00704	671404	672018	-614	Glutathione S-transferase GST-6.0									K00799	"glutathione S-transferase [EC:2.5.1.18]"
1	GLACOLKI_00705	672356	673276	-920	Hypothetical	CE7					MEROPS=Hypothetical MER0031551					
1	GLACOLKI_00706	673472	675340	-1868	putative ABC transporter ATP-binding protein YheS									K06158	"ATP-binding cassette, subfamily F, member 3"
1	GLACOLKI_00707	675378	676607	-1229	ATP-dependent RNA helicase RhlE									K11927	"ATP-dependent RNA helicase RhlE [EC:3.6.4.13]"
1	GLACOLKI_00708	676663	677559	-896	Ribonuclease Z							SulfAtlas=lcl|A0A1D9H6M1_S4|A0A1D9H6M1_9BURK MBL fold		K00784	"ribonuclease Z [EC:3.1.26.11]"
1	GLACOLKI_00709	677559	679232	-1673	Hypothetical						MEROPS=Hypothetical MER0100667					
1	GLACOLKI_00710	679334	682072	+2738	Hypothetical						MEROPS=Hypothetical MER0195774			K07263	"zinc protease [EC:3.4.24.-]"
1	GLACOLKI_00711	682078	682566	+488	Hypothetical											
1	GLACOLKI_00712	682538	682738	+200	Hypothetical											
1	GLACOLKI_00713	682749	682856	+107	Hypothetical											
1	GLACOLKI_00714	682861	683439	+578	Linalool 8-monooxygenase											
1	GLACOLKI_00715	683484	683885	-401	putative protein									K13985	"N-acyl-phosphatidylethanolamine-hydrolysing phospholipase D [EC:3.1.4.54]"
1	GLACOLKI_00716	684548	684829	-281	Aspartate 1-decarboxylase									K01579	"aspartate 1-decarboxylase [EC:4.1.1.11]"
1	GLACOLKI_00717	684877	685686	-809	Pantothenate synthetase									K01918	"pantoate--beta-alanine ligase [EC:6.3.2.1]"
1	GLACOLKI_00718	685689	686504	-815	3-methyl-2-oxobutanoate hydroxymethyltransferase									K00606	"3-methyl-2-oxobutanoate hydroxymethyltransferase [EC:2.1.2.11]"
1	GLACOLKI_00719	686508	687707	-1199	Coenzyme A biosynthesis bifunctional protein CoaBC									K13038	"phosphopantothenoylcysteine decarboxylase / phosphopantothenate---cysteine ligase [EC:4.1.1.36 6.3.2.5]"
1	GLACOLKI_00720	687892	688845	-953	Hypothetical											
1	GLACOLKI_00721	688845	689645	-800	Hypothetical											
1	GLACOLKI_00722	689675	691828	-2153	Hypothetical											
1	GLACOLKI_00723	691897	693579	-1682	Alcohol dehydrogenase [acceptor]	AA3_2	AA3_2					SulfAtlas=lcl|Q0K464_S3|Q0K464_CUPNH Two domain		K00108	"choline dehydrogenase [EC:1.1.99.1]"
1	GLACOLKI_00724	693669	693745	+76	tRNA-Arg(tcg)											
1	GLACOLKI_00725	693747	695195	-1448	FAD-containing monooxygenase EthA									K10215	"monooxygenase [EC:1.14.13.-]"
1	GLACOLKI_00726	695325	697022	+1697	Fumonisin B1 esterase						MEROPS=Fumonisin B1 esterase	SulfAtlas=lcl|M5S5W2_S1_14|M5S5W2_9BACT Arylsulfatase A				
1	GLACOLKI_00727	697019	697390	-371	Thiosulfate sulfurtransferase GlpE											
1	GLACOLKI_00728	697437	698294	-857	putative amino-acid metabolite efflux pump											
1	GLACOLKI_00729	698581	699669	-1088	Alanine dehydrogenase									K00259	"alanine dehydrogenase [EC:1.4.1.1]"
1	GLACOLKI_00730	699736	700635	-899	HTH-type transcriptional regulator YofA											
1	GLACOLKI_00731	700688	702058	-1370	Putrescine--pyruvate aminotransferase									K16871	"4-aminobutyrate---pyruvate transaminase [EC:2.6.1.96]"
1	GLACOLKI_00732	702058	702906	-848	Formamidase											
1	GLACOLKI_00733	702907	704073	-1166	Hypothetical											
1	GLACOLKI_00734	704082	705692	-1610	Hypothetical											
1	GLACOLKI_00735	705757	708252	-2495	Vitamin B12 transporter BtuB									K02014	"iron complex outermembrane recepter protein"
1	GLACOLKI_00736	708418	709833	+1415	Putative aldehyde dehydrogenase											
1	GLACOLKI_00737	709830	710063	-233	Hypothetical											
1	GLACOLKI_00738	710103	710633	-530	Hypothetical											
1	GLACOLKI_00739	710645	711055	-410	Hypothetical									K06991	"uncharacterized protein"
1	GLACOLKI_00740	711076	711642	-566	Hypothetical											
1	GLACOLKI_00741	711676	711963	-287	Hypothetical											
1	GLACOLKI_00742	712082	712249	+167	Hypothetical											
1	GLACOLKI_00743	712083	712170	-87	tRNA-Ser(gga)											
1	GLACOLKI_00744	712211	712855	-644	6-phosphogluconolactonase											
1	GLACOLKI_00745	712839	713588	-749	NADPH-dependent 7-cyano-7-deazaguanine reductase											
1	GLACOLKI_00746	713585	714367	-782	Inner membrane transport permease YadH											
1	GLACOLKI_00747	714367	715278	-911	putative ABC transporter ATP-binding protein YadG									K01990	"ABC-2 type transport system ATP-binding protein"
1	GLACOLKI_00748	715290	716645	-1355	Hypothetical											
1	GLACOLKI_00749	716757	717932	-1175	Hypothetical									K09989	"uncharacterized protein"
1	GLACOLKI_00750	717939	718790	-851	Hypothetical											
1	GLACOLKI_00751	718810	719685	-875	Hypothetical											
1	GLACOLKI_00752	719709	720500	+791	3'-5' ssDNA/RNA exonuclease TatD									K03424	"TatD DNase family protein [EC:3.1.21.-]"
1	GLACOLKI_00753	720487	721590	-1103	putative fatty acyl-CoA transferase									K01796	"alpha-methylacyl-CoA racemase [EC:5.1.99.4]"
1	GLACOLKI_00754	721598	724033	-2435	Hypothetical									K07003	"uncharacterized protein"
1	GLACOLKI_00755	724040	724345	-305	DNA-binding transcriptional regulator BolA									K05527	"BolA family transcriptional regulator, general stress-responsive regulator"
1	GLACOLKI_00756	724398	724574	-176	Hypothetical											
1	GLACOLKI_00757	724696	725628	+932	Hypothetical									K07276	"uncharacterized protein"
1	GLACOLKI_00758	725625	726599	+974	D-inositol-3-phosphate glycosyltransferase	GT4	GT4									
1	GLACOLKI_00759	726569	727663	-1094	N-acetyl-alpha-D-glucosaminyl L-malate synthase	GT4	GT4									
1	GLACOLKI_00760	727665	728876	-1211	Macrolide export ATP-binding/permease protein MacB									K02004	"putative ABC transport system permease protein"
1	GLACOLKI_00761	728876	730069	-1193	Macrolide export protein MacA											
1	GLACOLKI_00762	730077	730757	-680	putative ABC transporter ATP-binding protein YknY									K02003	"putative ABC transport system ATP-binding protein"
1	GLACOLKI_00763	730842	732062	-1220	Hypothetical											
1	GLACOLKI_00764	732059	732688	-629	Hypothetical			TonB_C_terminal						K03832	"periplasmic protein TonB"
1	GLACOLKI_00765	732660	733061	-401	Tol-Pal system protein TolR									K03559	"biopolymer transport protein ExbD"
1	GLACOLKI_00766	733058	733582	-524	Hypothetical									K03561	"biopolymer transport protein ExbB"
1	GLACOLKI_00767	733586	734941	-1355	Tol-Pal system protein TolQ									K03561	"biopolymer transport protein ExbB"
1	GLACOLKI_00768	734925	735710	-785	Hypothetical											
1	GLACOLKI_00769	735794	738784	-2990	Vitamin B12 transporter BtuB									K02014	"iron complex outermembrane recepter protein"
1	GLACOLKI_00770	738997	741072	+2075	Hypothetical	CE1					MEROPS=Hypothetical MER0001920					
1	GLACOLKI_00771	741065	742222	-1157	Acyl-CoA dehydrogenase									K00252	"glutaryl-CoA dehydrogenase [EC:1.3.8.6]"
1	GLACOLKI_00772	742243	742476	-233	Hypothetical											
1	GLACOLKI_00773	742516	743097	+581	Thymidine kinase									K00857	"thymidine kinase [EC:2.7.1.21]"
1	GLACOLKI_00774	743090	743881	-791	putative isomerase YddE									K06998	"trans-2,3-dihydro-3-hydroxyanthranilate isomerase [EC:5.3.3.17]"
1	GLACOLKI_00775	743865	744779	-914	Cadmium, cobalt and zinc/H(+)-K(+) antiporter									K16264	"cobalt-zinc-cadmium efflux system protein"
1	GLACOLKI_00776	744782	746053	-1271	Imidazolonepropionase						MEROPS=Imidazolonepropionase MER0005900 -					
1	GLACOLKI_00777	746040	748316	-2276	Hercynine oxygenase											
1	GLACOLKI_00778	748655	749650	-995	2-succinyl-6-hydroxy-2,4-cyclohexadiene-1-carboxylate synthase						MEROPS=2-succinyl-6-hydroxy-2,4-cyclohexadiene-1-carboxylate synthase MER0031611					
1	GLACOLKI_00779	749827	750693	-866	Hypothetical									K12262	"superoxide oxidase [EC:1.10.3.17]"
1	GLACOLKI_00780	750800	750875	-75	tRNA-Ala(ggc)											
1	GLACOLKI_00781	750938	751792	+854	(R)-phenoxypropionate/alpha-ketoglutarate-dioxygenase							SulfAtlas=lcl|R4LAB8_S2|R4LAB8_9ACTN Taurine dioxygenase				
1	GLACOLKI_00782	751849	754704	-2855	Hypothetical											
1	GLACOLKI_00783	754957	755742	+785	Enoyl-[acyl-carrier-protein] reductase [NADH] FabI									K00208	"enoyl-[acyl-carrier protein] reductase I [EC:1.3.1.9 1.3.1.10]"
1	GLACOLKI_00784	755758	757209	+1451	Hypothetical											
1	GLACOLKI_00785	757164	758603	+1439	p-aminobenzoyl-glutamate hydrolase subunit B						MEROPS=p-aminobenzoyl-glutamate hydrolase subunit			K12941	"aminobenzoyl-glutamate utilization protein B"
1	GLACOLKI_00786	758605	760320	-1715	Glutathione hydrolase proenzyme						MEROPS=Glutathione hydrolase proenzyme			K00681	"gamma-glutamyltranspeptidase / glutathione hydrolase [EC:2.3.2.2 3.4.19.13]"
1	GLACOLKI_00787	760317	761819	-1502	Sodium-dependent dicarboxylate transporter SdcS									K14445	"solute carrier family 13 (sodium-dependent dicarboxylate transporter), member 2/3/5"
1	GLACOLKI_00788	761883	764900	-3017	Vitamin B12 transporter BtuB											
1	GLACOLKI_00789	765024	766412	-1388	Glutamate--tRNA ligase									K01885	"glutamyl-tRNA synthetase [EC:6.1.1.17]"
1	GLACOLKI_00790	766409	767128	-719	DNA polymerase III subunit epsilon									K02342	"DNA polymerase III subunit epsilon [EC:2.7.7.7]"
1	GLACOLKI_00791	767132	767563	-431	Ribonuclease HI									K03469	"ribonuclease HI [EC:3.1.26.4]"
1	GLACOLKI_00792	767587	768360	+773	Hydroxyacylglutathione hydrolase GloB							SulfAtlas=lcl|A0A031JCW7_S4|A0A031JCW7_SPHPI Beta-lactamase-like protein		K01069	"hydroxyacylglutathione hydrolase [EC:3.1.2.6]"
1	GLACOLKI_00793	768342	769835	+1493	Membrane-bound lytic murein transglycosylase D	GH23	CBM50							K08307	"membrane-bound lytic murein transglycosylase D [EC:4.2.2.-]"
1	GLACOLKI_00794	769832	770686	-854	Oligopeptide transport system permease protein OppC									K15582	"oligopeptide transport system permease protein"
1	GLACOLKI_00795	770689	771606	-917	Oligopeptide transport system permease protein OppB									K15581	"oligopeptide transport system permease protein"
1	GLACOLKI_00796	771613	773223	-1610	Periplasmic oligopeptide-binding protein									K15580	"oligopeptide transport system substrate-binding protein"
1	GLACOLKI_00797	773245	775092	-1847	Peptidyl-prolyl cis-trans isomerase D									K03770	"peptidyl-prolyl cis-trans isomerase D [EC:5.2.1.8]"
1	GLACOLKI_00798	775159	775437	-278	DNA-binding protein HU-beta									K03530	"DNA-binding protein HU-beta"
1	GLACOLKI_00799	775518	777926	-2408	Lon protease						MEROPS=Lon protease MER0000485			K01338	"ATP-dependent Lon protease [EC:3.4.21.53]"
1	GLACOLKI_00800	777957	779216	-1259	ATP-dependent Clp protease ATP-binding subunit ClpX									K03544	"ATP-dependent Clp protease ATP-binding subunit ClpX"
1	GLACOLKI_00801	779206	779820	-614	ATP-dependent Clp protease proteolytic subunit						MEROPS=ATP-dependent Clp protease			K01358	"ATP-dependent Clp protease, protease subunit [EC:3.4.21.92]"
1	GLACOLKI_00802	779836	781134	-1298	Trigger factor									K03545	"trigger factor"
1	GLACOLKI_00803	781155	781231	-76	tRNA-His(gtg)											
1	GLACOLKI_00804	781295	782695	+1400	Glutamate dehydrogenase											
1	GLACOLKI_00805	782707	783126	+419	Hypothetical											
1	GLACOLKI_00806	783158	783805	-647	Hypothetical									K00799	"glutathione S-transferase [EC:2.5.1.18]"
1	GLACOLKI_00807	783807	784736	-929	Hypothetical									K07146	"UPF0176 protein"
1	GLACOLKI_00808	784809	784885	-76	tRNA-Arg(tct)											
1	GLACOLKI_00809	784889	784965	-76	tRNA-Pro(tgg)											
1	GLACOLKI_00810	785046	785885	+839	Bifunctional protein FolD protein									K01491	"methylenetetrahydrofolate dehydrogenase (NADP+) / methenyltetrahydrofolate cyclohydrolase [EC:1.5.1.5 3.5.4.9]"
1	GLACOLKI_00811	785875	786288	-413	Hypothetical											
1	GLACOLKI_00812	786292	787314	-1022	Glycerol-3-phosphate dehydrogenase [NAD(P)+]									K00057	"glycerol-3-phosphate dehydrogenase (NAD(P)+) [EC:1.1.1.94]"
1	GLACOLKI_00813	787323	789146	-1823	Chaperone protein HtpG									K04079	"molecular chaperone HtpG"
1	GLACOLKI_00814	789220	789621	-401	Hypothetical											
1	GLACOLKI_00815	789629	789703	-74	tRNA-Asp(gtc)											
1	GLACOLKI_00816	789774	789850	-76	tRNA-Val(tac)											
1	GLACOLKI_00817	789955	790836	-881	Hypothetical											
1	GLACOLKI_00818	790854	792218	+1364	Exodeoxyribonuclease 7 large subunit									K03601	"exodeoxyribonuclease VII large subunit [EC:3.1.11.6]"
1	GLACOLKI_00819	792208	793014	+806	Hypothetical						MEROPS=Hypothetical MER0013541					
1	GLACOLKI_00820	792976	793428	-452	Thiol-disulfide oxidoreductase ResA									K02199	"cytochrome c biogenesis protein CcmG, thiol:disulfide interchange protein DsbE"
1	GLACOLKI_00821	793458	794060	+602	NAD(P)H dehydrogenase (quinone)	AA6	AA6							K03809	"NAD(P)H dehydrogenase (quinone) [EC:1.6.5.2]"
1	GLACOLKI_00822	794451	794924	+473	Hypothetical											
1	GLACOLKI_00823	794930	795124	+194	Hypothetical									K07729	"putative transcriptional regulator"
1	GLACOLKI_00824	795131	795268	+137	Hypothetical											
1	GLACOLKI_00825	795284	797122	+1838	Protease 4						MEROPS=Protease 4 MER0001299			K04773	"protease IV [EC:3.4.21.-]"
1	GLACOLKI_00826	797225	797899	-674	DnaA regulatory inactivator Hda									K10763	"DnaA-homolog protein"
1	GLACOLKI_00827	797886	798440	-554	CDP-diacylglycerol--glycerol-3-phosphate 3-phosphatidyltransferase											
1	GLACOLKI_00828	798443	799348	-905	Hypothetical											
1	GLACOLKI_00829	799473	800504	+1031	Phosphoribosylformylglycinamidine cyclo-ligase									K01933	"phosphoribosylformylglycinamidine cyclo-ligase [EC:6.3.3.1]"
1	GLACOLKI_00830	800561	801133	+572	Phosphoribosylglycinamide formyltransferase									K11175	"phosphoribosylglycinamide formyltransferase 1 [EC:2.1.2.2]"
1	GLACOLKI_00831	801123	801824	+701	Hypothetical											
1	GLACOLKI_00832	801810	802379	-569	dCTP deaminase									K01494	"dCTP deaminase [EC:3.5.4.13]"
1	GLACOLKI_00833	802381	802968	-587	Recombination protein RecR									K06187	"recombination protein RecR"
1	GLACOLKI_00834	802970	804604	-1634	Holliday junction ATP-dependent DNA helicase RuvB									K02343	"DNA polymerase III subunit gamma/tau [EC:2.7.7.7]"
1	GLACOLKI_00835	804626	805066	-440	Regulatory protein RecX									K03565	"regulatory protein"
1	GLACOLKI_00836	805108	805575	-467	Outer membrane lipoprotein SlyB									K06077	"outer membrane lipoprotein SlyB"
1	GLACOLKI_00837	805575	806126	-551	Hypothetical											
1	GLACOLKI_00838	806219	806674	+455	Small heat shock protein IbpA											
1	GLACOLKI_00839	806745	808721	+1976	Thiol:disulfide interchange protein DsbD									K08344	"suppressor for copper-sensitivity B"
1	GLACOLKI_00840	808802	809539	+737	Hypothetical											
1	GLACOLKI_00841	809543	810517	+974	L-threo-3-hydroxyaspartate ammonia-lyase									K01754	"threonine dehydratase [EC:4.3.1.19]"
1	GLACOLKI_00842	810582	811679	+1097	Hypothetical									K16052	"MscS family membrane protein"
1	GLACOLKI_00843	811686	813452	+1766	Hypothetical											
1	GLACOLKI_00844	813613	813795	+182	Hypothetical											
1	GLACOLKI_00845	813940	814377	+437	Pseudoazurin											
1	GLACOLKI_00846	814391	814469	-78	tRNA-Val(gac)											
1	GLACOLKI_00847	814556	814750	+194	Hypothetical											
1	GLACOLKI_00848	814769	815713	-944	Hypothetical	CE1	CBM13							K03932	"polyhydroxybutyrate depolymerase"
1	GLACOLKI_00849	815741	817156	-1415	Hypothetical									K01141	"exodeoxyribonuclease I [EC:3.1.11.1]"
1	GLACOLKI_00850	817164	818414	-1250	(R)-benzylsuccinyl-CoA dehydrogenase									K00249	"acyl-CoA dehydrogenase [EC:1.3.8.7]"
1	GLACOLKI_00851	818537	819442	+905	PCP degradation transcriptional activation protein											
1	GLACOLKI_00852	819445	820242	-797	Rhamnolipids biosynthesis 3-oxoacyl-[acyl-carrier-protein] reductase							SulfAtlas=lcl|A0A0L7RJP2_S1_2|A0A0L7RJP2_9HYME Arylsulfatase I				
1	GLACOLKI_00853	820381	821328	+947	Inner membrane protein YrbG									K07301	"cation:H+ antiporter"
1	GLACOLKI_00854	821311	821733	-422	Hypothetical											
1	GLACOLKI_00855	821797	822294	+497	Hypothetical											
1	GLACOLKI_00856	822291	823064	-773	AMP nucleosidase									K01241	"AMP nucleosidase [EC:3.2.2.4]"
1	GLACOLKI_00857	823149	824417	-1268	putative sulfoacetate transporter SauU											
1	GLACOLKI_00858	824500	824584	-84	tRNA-Leu(tag)											
1	GLACOLKI_00859	824669	832675	-8006	Hypothetical						MEROPS=Hypothetical MER0002562	SulfAtlas=lcl|A0A1M6R8P3_S1_20|A0A1M6R8P3_9BACT Arylsulfatase A				
1	GLACOLKI_00860	832712	833107	-395	Hypothetical											
1	GLACOLKI_00861	833107	833319	-212	Hypothetical											
1	GLACOLKI_00862	833406	834113	-707	Hypothetical											
1	GLACOLKI_00863	834205	835326	+1121	Acyl-CoA dehydrogenase											
1	GLACOLKI_00864	835338	836573	+1235	Acyl-CoA dehydrogenase FadE34											
1	GLACOLKI_00865	836570	838282	-1712	Hypothetical							SulfAtlas=lcl|J4KS70_S3|J4KS70_9GAMM Beta-lactamase domain				
1	GLACOLKI_00866	838358	840157	+1799	tRNA 5-methylaminomethyl-2-thiouridine biosynthesis bifunctional protein MnmC									K15461	"tRNA 5-methylaminomethyl-2-thiouridine biosynthesis bifunctional protein [EC:2.1.1.61 1.5.-.-]"
1	GLACOLKI_00867	840154	840684	-530	Hypothetical											
1	GLACOLKI_00868	840719	843577	+2858	Hypothetical						MEROPS=Hypothetical MER0015270			K06972	"presequence protease [EC:3.4.24.-]"
1	GLACOLKI_00869	843578	844213	-635	Hypothetical											
1	GLACOLKI_00870	844161	846320	-2159	DNA ligase									K01972	"DNA ligase (NAD+) [EC:6.5.1.2]"
1	GLACOLKI_00871	846325	846948	-623	Cell division protein ZipA											
1	GLACOLKI_00872	846949	849939	-2990	Chromosome partition protein Smc									K03529	"chromosome segregation protein"
1	GLACOLKI_00873	849973	850758	-785	Hypothetical											
1	GLACOLKI_00874	850755	851132	-377	Cytochrome c-type biogenesis protein CcmH											
1	GLACOLKI_00875	851129	851653	-524	Thiol-disulfide oxidoreductase ResA									K02199	"cytochrome c biogenesis protein CcmG, thiol:disulfide interchange protein DsbE"
1	GLACOLKI_00876	851650	853548	-1898	Cytochrome c-type biogenesis protein CcmF									K02198	"cytochrome c-type biogenesis protein CcmF"
1	GLACOLKI_00877	853545	853952	-407	Cytochrome c-type biogenesis protein CcmE									K02197	"cytochrome c-type biogenesis protein CcmE"
1	GLACOLKI_00878	854102	854833	-731	Heme exporter protein C									K02195	"heme exporter protein C"
1	GLACOLKI_00879	854855	855505	-650	Heme exporter protein B									K02194	"heme exporter protein B"
1	GLACOLKI_00880	855505	856074	-569	Cytochrome c biogenesis ATP-binding export protein CcmA											
1	GLACOLKI_00881	856089	856604	-515	Hypothetical											
1	GLACOLKI_00882	856609	857901	-1292	O-acetyl-L-homoserine sulfhydrylase									K01740	"O-acetylhomoserine (thiol)-lyase [EC:2.5.1.49]"
1	GLACOLKI_00883	858107	858514	+407	Hypothetical											
1	GLACOLKI_00884	858538	858885	+347	Hypothetical											
1	GLACOLKI_00885	858898	859890	-992	Hypothetical											
1	GLACOLKI_00886	859898	861148	-1250	Dihydrolipoyllysine-residue acetyltransferase component of pyruvate dehydrogenase complex											
1	GLACOLKI_00887	861149	863800	-2651	Pyruvate dehydrogenase E1 component									K00163	"pyruvate dehydrogenase E1 component [EC:1.2.4.1]"
1	GLACOLKI_00888	863884	864372	+488	Hypothetical											
1	GLACOLKI_00889	864417	867278	-2861	Vitamin B12 transporter BtuB									K02014	"iron complex outermembrane recepter protein"
1	GLACOLKI_00890	867545	869482	-1937	Threonine--tRNA ligase									K01868	"threonyl-tRNA synthetase [EC:6.1.1.3]"
1	GLACOLKI_00891	869493	871340	-1847	Hypothetical											
1	GLACOLKI_00892	871419	871793	+374	Hypothetical											
1	GLACOLKI_00893	871876	874323	+2447	Vitamin B12 transporter BtuB									K02014	"iron complex outermembrane recepter protein"
1	GLACOLKI_00894	874375	875784	-1409	Cysteine--tRNA ligase									K01883	"cysteinyl-tRNA synthetase [EC:6.1.1.16]"
1	GLACOLKI_00895	875750	876199	-449	Hypothetical									K01737	"6-pyruvoyltetrahydropterin/6-carboxytetrahydropterin synthase [EC:4.2.3.12 4.1.2.50]"
1	GLACOLKI_00896	876196	876837	-641	7-methyl-GTP pyrophosphatase									K06287	"septum formation protein"
1	GLACOLKI_00897	876837	877430	-593	GTP cyclohydrolase 1									K01495	"GTP cyclohydrolase IA [EC:3.5.4.16]"
1	GLACOLKI_00898	877525	878490	-965	Hydroxypyruvate reductase											
1	GLACOLKI_00899	878493	879188	-695	2,3-dehydroadipyl-CoA hydratase											
1	GLACOLKI_00900	879229	879879	+650	Hydroxyacylglutathione hydrolase GloC							SulfAtlas=lcl|E3T6V2_S3|E3T6V2_9BACT Beta-lactamase domain-containing		K01069	"hydroxyacylglutathione hydrolase [EC:3.1.2.6]"
1	GLACOLKI_00901	879876	880571	-695	Hypothetical											
1	GLACOLKI_00902	880613	882958	-2345	Hypothetical									K06330	"spore coat protein H"
1	GLACOLKI_00903	882958	883281	-323	Hypothetical											
1	GLACOLKI_00904	883312	883578	-266	Methylated-DNA--protein-cysteine methyltransferase											
1	GLACOLKI_00905	883579	883737	-158	Hypothetical											
1	GLACOLKI_00906	883740	884192	-452	Hypothetical											
1	GLACOLKI_00907	884255	885556	-1301	ATP-dependent RecD-like DNA helicase									K15255	"ATP-dependent DNA helicase PIF1 [EC:3.6.4.12]"
1	GLACOLKI_00908	885683	886480	-797	Hypothetical											
1	GLACOLKI_00909	886581	886670	-89	tRNA-Ser(gct)											
1	GLACOLKI_00910	886720	888054	-1334	Allantoinase						MEROPS=Allantoinase MER0005767 -			K01465	"dihydroorotase [EC:3.5.2.3]"
1	GLACOLKI_00911	888054	889268	-1214	Aspartate kinase									K00928	"aspartate kinase [EC:2.7.2.4]"
1	GLACOLKI_00912	889280	891853	-2573	Alanine--tRNA ligase									K01872	"alanyl-tRNA synthetase [EC:6.1.1.7]"
1	GLACOLKI_00913	891866	892378	-512	Protein YrdA											
1	GLACOLKI_00914	892375	892956	-581	putative Nudix hydrolase NudL											
1	GLACOLKI_00915	893009	893545	+536	Hypothetical									K18453	"ADP-ribose/FAD diphosphatase [EC:3.6.1.13 3.6.1.18]"
1	GLACOLKI_00916	893546	897406	-3860	Phosphoribosylformylglycinamidine synthase						MEROPS=Phosphoribosylformylglycinamidine synthase MER0042827			K01952	"phosphoribosylformylglycinamidine synthase [EC:6.3.5.3]"
1	GLACOLKI_00917	897470	898204	+734	Membrane-bound lytic murein transglycosylase F	GH23	GH23							K18691	"membrane-bound lytic murein transglycosylase F [EC:4.2.2.-]"
1	GLACOLKI_00918	898170	900179	-2009	UvrABC system protein B									K03702	"excinuclease ABC subunit B"
1	GLACOLKI_00919	900229	900304	+75	tRNA-Asn(gtt)											
1	GLACOLKI_00920	900319	901317	-998	3 beta-hydroxysteroid dehydrogenase/Delta 5-->4-isomerase											
1	GLACOLKI_00921	901401	902282	+881	Levodione reductase							SulfAtlas=lcl|A0A0L7RJP2_S1_2|A0A0L7RJP2_9HYME Arylsulfatase I				
1	GLACOLKI_00922	902285	902905	+620	2-methoxy-6-polyprenyl-1,4-benzoquinol methylase, mitochondrial											
1	GLACOLKI_00923	903056	904180	+1124	Hypothetical									K22905	"omega-hydroxy-beta-dihydromenaquinone-9 sulfotransferase [EC:2.8.2.-]"
1	GLACOLKI_00924	904313	904816	+503	Peptidyl-prolyl cis-trans isomerase cyp18									K03768	"peptidyl-prolyl cis-trans isomerase B (cyclophilin B) [EC:5.2.1.8]"
1	GLACOLKI_00925	904813	905535	+722	UDP-2,3-diacylglucosamine hydrolase									K03269	"UDP-2,3-diacylglucosamine hydrolase [EC:3.6.1.54]"
1	GLACOLKI_00926	905598	906026	+428	Protein UmuD						MEROPS=Protein UmuD MER0000576			K03503	"DNA polymerase V [EC:3.4.21.-]"
1	GLACOLKI_00927	906026	907288	+1262	Protein UmuC									K03502	"DNA polymerase V"
1	GLACOLKI_00928	907365	907931	+566	Hypothetical											
1	GLACOLKI_00929	907931	908296	+365	Hypothetical											
1	GLACOLKI_00930	908301	909176	+875	Hypothetical											
1	GLACOLKI_00931	909177	909614	-437	Hypothetical									K06938	"uncharacterized protein"
1	GLACOLKI_00932	909710	912292	+2582	Aconitate hydratase B									K01682	"aconitate hydratase 2 / 2-methylisocitrate dehydratase [EC:4.2.1.3 4.2.1.99]"
1	GLACOLKI_00933	912297	913187	+890	Hypothetical	CE1	CE0							K03932	"polyhydroxybutyrate depolymerase"
1	GLACOLKI_00934	913180	914661	-1481	Amidophosphoribosyltransferase						MEROPS=Amidophosphoribosyltransferase MER0004101 -			K00764	"amidophosphoribosyltransferase [EC:2.4.2.14]"
1	GLACOLKI_00935	914661	915200	-539	Hypothetical									K03558	"membrane protein required for colicin V production"
1	GLACOLKI_00936	915188	915670	-482	Hypothetical											
1	GLACOLKI_00937	915670	916521	-851	Acetyl-coenzyme A carboxylase carboxyl transferase subunit beta									K01963	"acetyl-CoA carboxylase carboxyl transferase subunit beta [EC:6.4.1.2 2.1.3.15]"
1	GLACOLKI_00938	916522	917307	-785	Tryptophan synthase alpha chain									K01695	"tryptophan synthase alpha chain [EC:4.2.1.20]"
1	GLACOLKI_00939	917304	918506	-1202	Tryptophan synthase beta chain									K01696	"tryptophan synthase beta chain [EC:4.2.1.20]"
1	GLACOLKI_00940	918503	919120	-617	N-(5'-phosphoribosyl)anthranilate isomerase											
1	GLACOLKI_00941	919117	919902	-785	tRNA pseudouridine synthase A											
1	GLACOLKI_00942	919905	921263	-1358	Hypothetical									K08086	"pilus assembly protein FimV"
1	GLACOLKI_00943	921263	922282	-1019	Aspartate-semialdehyde dehydrogenase 2									K00133	"aspartate-semialdehyde dehydrogenase [EC:1.2.1.11]"
1	GLACOLKI_00944	922266	923351	-1085	3-isopropylmalate dehydrogenase									K00052	"3-isopropylmalate dehydrogenase [EC:1.1.1.85]"
1	GLACOLKI_00945	923344	923991	-647	3-isopropylmalate dehydratase small subunit 1									K01704	"3-isopropylmalate/(R)-2-methylmalate dehydratase small subunit [EC:4.2.1.33 4.2.1.35]"
1	GLACOLKI_00946	923988	925388	-1400	3-isopropylmalate dehydratase large subunit									K01703	"3-isopropylmalate/(R)-2-methylmalate dehydratase large subunit [EC:4.2.1.33 4.2.1.35]"
1	GLACOLKI_00947	925390	926475	-1085	Chorismate synthase									K01736	"chorismate synthase [EC:4.2.3.5]"
1	GLACOLKI_00948	926632	928005	-1373	Hypothetical							SulfAtlas=lcl|A0A1B6Z407_S1_66|A0A1B6Z407_9RHOB Sulfatase OS=Jannaschia		K01406	"serralysin [EC:3.4.24.40]"
1	GLACOLKI_00949	928139	928402	+263	Hypothetical											
1	GLACOLKI_00950	928408	929103	-695	3-oxoacyl-[acyl-carrier-protein] reductase FabG1											
1	GLACOLKI_00951	929107	930567	-1460	2-methylcitrate dehydratase									K01720	"2-methylcitrate dehydratase [EC:4.2.1.79]"
1	GLACOLKI_00952	930570	931691	-1121	2-methylcitrate synthase									K01659	"2-methylcitrate synthase [EC:2.3.3.5]"
1	GLACOLKI_00953	931691	932569	-878	2-methylisocitrate lyase									K03417	"methylisocitrate lyase [EC:4.1.3.30]"
1	GLACOLKI_00954	932621	933283	-662	Epoxyqueuosine reductase QueH									K09765	"epoxyqueuosine reductase [EC:1.17.99.6]"
1	GLACOLKI_00955	933280	933891	-611	Phosphoserine phosphatase ThrH									K02203	"phosphoserine / homoserine phosphotransferase [EC:3.1.3.3 2.7.1.39]"
1	GLACOLKI_00956	933891	934796	-905	Hypothetical											
1	GLACOLKI_00957	934869	935480	+611	LexA repressor						MEROPS=LexA repressor MER0000569			K01356	"repressor LexA [EC:3.4.21.88]"
1	GLACOLKI_00958	935477	935734	-257	Hypothetical											
1	GLACOLKI_00959	935757	936203	-446	Hypothetical											
1	GLACOLKI_00960	936179	938806	-2627	DNA topoisomerase 1									K03168	"DNA topoisomerase I [EC:5.6.2.1]"
1	GLACOLKI_00961	938868	939302	-434	Hypothetical											
1	GLACOLKI_00962	940447	941205	-758	UTP--glucose-1-phosphate uridylyltransferase									K00963	"UTP--glucose-1-phosphate uridylyltransferase [EC:2.7.7.9]"
1	GLACOLKI_00963	941202	941825	-623	Rhomboid protease GlpG						MEROPS=Rhomboid protease GlpG			K02441	"GlpG protein"
1	GLACOLKI_00964	941822	942694	-872	NAD kinase									K00858	"NAD+ kinase [EC:2.7.1.23]"
1	GLACOLKI_00965	942736	943503	+767	NAD-dependent protein deacetylase									K12410	"NAD-dependent deacetylase [EC:2.3.1.286]"
1	GLACOLKI_00966	943489	944532	-1043	Alcohol dehydrogenase											
1	GLACOLKI_00967	944700	945899	+1199	Putative acyl-CoA dehydrogenase FadE17											
1	GLACOLKI_00968	945930	947069	+1139	Acyl-CoA dehydrogenase											
1	GLACOLKI_00969	947133	948020	+887	putative acyltransferase YihG											
1	GLACOLKI_00970	948009	948503	-494	Putative 4-hydroxy-4-methyl-2-oxoglutarate aldolase									K02553	"regulator of ribonuclease activity A"
1	GLACOLKI_00971	948646	949806	+1160	Putative monooxygenase									K00459	"nitronate monooxygenase [EC:1.13.12.16]"
1	GLACOLKI_00972	949832	950308	-476	NADH:riboflavin 5'-phosphate oxidoreductase											
1	GLACOLKI_00973	950335	951606	-1271	Peptide methionine sulfoxide reductase MsrA									K12267	"peptide methionine sulfoxide reductase msrA/msrB [EC:1.8.4.11 1.8.4.12]"
1	GLACOLKI_00974	951613	952230	-617	Hypothetical									K00799	"glutathione S-transferase [EC:2.5.1.18]"
1	GLACOLKI_00975	952334	953992	+1658	putative propionyl-CoA carboxylase beta chain 5											
1	GLACOLKI_00976	953989	955917	+1928	Acetyl-/propionyl-coenzyme A carboxylase alpha chain											
1	GLACOLKI_00977	955920	956531	+611	Hypothetical											
1	GLACOLKI_00978	956533	958308	+1775	Hypothetical											
1	GLACOLKI_00979	958308	959111	+803	Short-chain-enoyl-CoA hydratase											
1	GLACOLKI_00980	959115	960344	+1229	Putative acyl-CoA dehydrogenase FadE17											
1	GLACOLKI_00981	960346	961434	+1088	Caffeyl-CoA reductase-Etf complex subunit CarC											
1	GLACOLKI_00982	961431	962045	-614	2-hydroxychromene-2-carboxylate isomerase											
1	GLACOLKI_00983	962072	964147	+2075	Tail-specific protease						MEROPS=Tail-specific protease MER0001295			K03797	"carboxyl-terminal processing protease [EC:3.4.21.102]"
1	GLACOLKI_00984	964150	964962	+812	Exodeoxyribonuclease III									K01142	"exodeoxyribonuclease III [EC:3.1.11.2]"
1	GLACOLKI_00985	964959	965414	-455	tRNA-specific adenosine deaminase									K11991	"tRNA(adenine34) deaminase [EC:3.5.4.33]"
1	GLACOLKI_00986	965420	965962	-542	Hypothetical											
1	GLACOLKI_00987	965969	967120	-1151	Dimethylsulfonioproprionate demethylase DmdA											
1	GLACOLKI_00988	967148	968437	-1289	NADPH dehydrogenase											
1	GLACOLKI_00989	968453	968803	-350	putative protein YfgD									K00537	"arsenate reductase (glutaredoxin) [EC:1.20.4.1]"
1	GLACOLKI_00990	968803	969225	-422	Hypothetical											
1	GLACOLKI_00991	969225	970391	-1166	Putative trans-acting enoyl reductase											
1	GLACOLKI_00992	970418	972214	-1796	Long-chain-fatty-acid--CoA ligase											
1	GLACOLKI_00993	972295	972879	-584	Hypothetical											
1	GLACOLKI_00994	972872	974107	-1235	Hypothetical									K15537	"alkylglycerol monooxygenase [EC:1.14.16.5]"
1	GLACOLKI_00995	974107	975132	-1025	Beta-hexosaminidase	GH3	GH3							K01207	"beta-N-acetylhexosaminidase [EC:3.2.1.52]"
1	GLACOLKI_00996	975145	975747	-602	Phosphoheptose isomerase									K03271	"D-sedoheptulose 7-phosphate isomerase [EC:5.3.1.28]"
1	GLACOLKI_00997	975918	976718	-800	2,3-dehydroadipyl-CoA hydratase											
1	GLACOLKI_00998	976734	977162	-428	putative protein YccU									K06929	"uncharacterized protein"
1	GLACOLKI_00999	977164	978396	-1232	putative protein											
1	GLACOLKI_01000	978399	979445	-1046	Hypothetical	GH5_13	GH5_13									
1	GLACOLKI_01001	979452	979769	-317	Hypothetical											
1	GLACOLKI_01002	979811	980206	-395	Hypothetical											
1	GLACOLKI_01003	980359	981597	+1238	Inner membrane protein YihN											
1	GLACOLKI_01004	981594	983228	-1634	Hypothetical											
1	GLACOLKI_01005	983325	984200	-875	3-phenylpropionate-dihydrodiol/cinnamic acid-dihydrodiol dehydrogenase							SulfAtlas=lcl|A0A0L7RJP2_S1_2|A0A0L7RJP2_9HYME Arylsulfatase I				
1	GLACOLKI_01006	984302	985222	-920	Hypothetical											
1	GLACOLKI_01007	985235	986407	-1172	Hypothetical						MEROPS=Hypothetical MER0011343			K01273	"membrane dipeptidase [EC:3.4.13.19]"
1	GLACOLKI_01008	986529	987503	-974	Pyridoxal 4-dehydrogenase											
1	GLACOLKI_01009	987786	988412	+626	Hypothetical											
1	GLACOLKI_01010	988592	989206	-614	Hypothetical											
1	GLACOLKI_01011	989475	990527	-1052	Hypothetical									K07148	"uncharacterized protein"
1	GLACOLKI_01012	990594	992168	-1574	GMP synthase [glutamine-hydrolyzing]						MEROPS=GMP synthase [glutamine-hydrolyzing]			K01951	"GMP synthase (glutamine-hydrolysing) [EC:6.3.5.2]"
1	GLACOLKI_01013	992188	993651	-1463	Inosine-5'-monophosphate dehydrogenase							SulfAtlas=lcl|A0A084RSK6_S1_6|A0A084RSK6_STACH FMN hydroxy		K00088	"IMP dehydrogenase [EC:1.1.1.205]"
1	GLACOLKI_01014	993692	994315	-623	7-carboxy-7-deazaguanine synthase									K10026	"7-carboxy-7-deazaguanine synthase [EC:4.3.99.3]"
1	GLACOLKI_01015	994315	994971	-656	7-cyano-7-deazaguanine synthase									K06920	"7-cyano-7-deazaguanine synthase [EC:6.3.4.20]"
1	GLACOLKI_01016	994968	995309	-341	Putative pterin-4-alpha-carbinolamine dehydratase									K01724	"4a-hydroxytetrahydrobiopterin dehydratase [EC:4.2.1.96]"
1	GLACOLKI_01017	995302	996693	-1391	Fumarate hydratase class II											
1	GLACOLKI_01018	996753	997562	+809	Decarboxylase NovR											
1	GLACOLKI_01019	997559	998983	-1424	3-succinoylsemialdehyde-pyridine dehydrogenase											
1	GLACOLKI_01020	999069	1000748	-1679	Formate--tetrahydrofolate ligase									K01938	"formate--tetrahydrofolate ligase [EC:6.3.4.3]"
1	GLACOLKI_01021	1000827	1002245	-1418	Deoxyribodipyrimidine photo-lyase									K01669	"deoxyribodipyrimidine photo-lyase [EC:4.1.99.3]"
1	GLACOLKI_01022	1002242	1003240	-998	Hypothetical									K07276	"uncharacterized protein"
1	GLACOLKI_01023	1003242	1004006	-764	3-deoxy-manno-octulosonate cytidylyltransferase									K00979	"3-deoxy-manno-octulosonate cytidylyltransferase (CMP-KDO synthetase) [EC:2.7.7.38]"
1	GLACOLKI_01024	1003999	1004664	-665	2-keto-3-deoxy-L-rhamnonate aldolase									K02510	"4-hydroxy-2-oxoheptanedioate aldolase [EC:4.1.2.52]"
2	GLACOLKI_01025	538	1275	-737	UvrABC system protein C											
2	GLACOLKI_01026	1431	2324	-893	UvrABC system protein C									K03703	"excinuclease ABC subunit C"
2	GLACOLKI_01027	2314	3612	-1298	Glucose-6-phosphate isomerase									K01810	"glucose-6-phosphate isomerase [EC:5.3.1.9]"
2	GLACOLKI_01028	3615	4286	-671	Orotidine 5'-phosphate decarboxylase									K01591	"orotidine-5'-phosphate decarboxylase [EC:4.1.1.23]"
2	GLACOLKI_01029	4311	4601	-290	Integration host factor subunit beta											
2	GLACOLKI_01030	4594	5901	-1307	30S ribosomal protein S1									K02945	"small subunit ribosomal protein S1"
2	GLACOLKI_01031	5898	6557	-659	Cytidylate kinase									K00945	"CMP/dCMP kinase [EC:2.7.4.25]"
2	GLACOLKI_01032	6547	7857	-1310	3-phosphoshikimate 1-carboxyvinyltransferase									K00800	"3-phosphoshikimate 1-carboxyvinyltransferase [EC:2.5.1.19]"
2	GLACOLKI_01033	7854	8711	-857	Cyclohexadienyl dehydrogenase									K04517	"prephenate dehydrogenase [EC:1.3.1.12]"
2	GLACOLKI_01034	8708	9805	-1097	Histidinol-phosphate aminotransferase									K00817	"histidinol-phosphate aminotransferase [EC:2.6.1.9]"
2	GLACOLKI_01035	9802	10884	-1082	Bifunctional chorismate mutase/prephenate dehydratase									K14170	"chorismate mutase / prephenate dehydratase [EC:5.4.99.5 4.2.1.51]"
2	GLACOLKI_01036	10890	11966	-1076	Phosphoserine aminotransferase									K00831	"phosphoserine aminotransferase [EC:2.6.1.52]"
2	GLACOLKI_01037	11966	14524	-2558	DNA gyrase subunit A									K02469	"DNA gyrase subunit A [EC:5.6.2.2]"
2	GLACOLKI_01038	14608	15990	-1382	NAD(P) transhydrogenase subunit beta											
2	GLACOLKI_01039	15993	16265	-272	NAD(P) transhydrogenase subunit alpha											
2	GLACOLKI_01040	16265	17383	-1118	NAD(P) transhydrogenase subunit alpha part 1									K00324	"H+-translocating NAD(P) transhydrogenase subunit alpha [EC:1.6.1.2 7.1.1.1]"
2	GLACOLKI_01041	17538	18242	+704	Ubiquinone biosynthesis O-methyltransferase									K00568	"2-polyprenyl-6-hydroxyphenyl methylase / 3-demethylubiquinone-9 3-methyltransferase [EC:2.1.1.222 2.1.1.64]"
2	GLACOLKI_01042	18220	18888	+668	N-acetylmuramic acid 6-phosphate phosphatase									K01091	"phosphoglycolate phosphatase [EC:3.1.3.18]"
2	GLACOLKI_01043	18898	19611	+713	putative oxidoreductase YciK							SulfAtlas=lcl|A0A0L7RJP2_S1_2|A0A0L7RJP2_9HYME Arylsulfatase I				
2	GLACOLKI_01044	19613	20209	-596	Hypothetical											
2	GLACOLKI_01045	20193	20924	-731	Ribosomal large subunit pseudouridine synthase B									K06178	"23S rRNA pseudouridine2605 synthase [EC:5.4.99.22]"
2	GLACOLKI_01046	20935	21492	-557	Segregation and condensation protein B 									K06024	"segregation and condensation protein B"
2	GLACOLKI_01047	21489	22286	-797	Segregation and condensation protein A									K05896	"segregation and condensation protein A"
2	GLACOLKI_01048	22482	23528	+1046	Phospho-2-dehydro-3-deoxyheptonate aldolase, Phe-sensitive									K01626	"3-deoxy-7-phosphoheptulonate synthase [EC:2.5.1.54]"
2	GLACOLKI_01049	23535	24341	+806	Hypothetical											
2	GLACOLKI_01050	24307	24894	+587	Hypothetical											
2	GLACOLKI_01051	24974	25855	+881	Hypothetical									K18990	"membrane fusion protein, multidrug efflux system"
2	GLACOLKI_01052	25852	28983	+3131	Swarming motility protein SwrC									K18989	"multidrug efflux pump"
2	GLACOLKI_01053	29018	29242	+224	Exodeoxyribonuclease 7 small subunit									K03602	"exodeoxyribonuclease VII small subunit [EC:3.1.11.6]"
2	GLACOLKI_01054	29244	30125	+881	Farnesyl diphosphate synthase											
2	GLACOLKI_01055	30127	31995	+1868	1-deoxy-D-xylulose-5-phosphate synthase									K01662	"1-deoxy-D-xylulose-5-phosphate synthase [EC:2.2.1.7]"
2	GLACOLKI_01056	31958	32446	-488	Phosphatidylglycerophosphatase A									K01095	"phosphatidylglycerophosphatase A [EC:3.1.3.27]"
2	GLACOLKI_01057	32453	33331	-878	Thiamine-monophosphate kinase									K00946	"thiamine-monophosphate kinase [EC:2.7.4.16]"
2	GLACOLKI_01058	33335	34522	-1187	3-ketoacyl-CoA thiolase									K00626	"acetyl-CoA C-acetyltransferase [EC:2.3.1.9]"
2	GLACOLKI_01059	34551	34868	-317	Hypothetical											
2	GLACOLKI_01060	34918	35571	+653	Endonuclease III									K10773	"endonuclease III [EC:4.2.99.18]"
2	GLACOLKI_01061	35614	36891	+1277	Serine hydroxymethyltransferase									K00600	"glycine hydroxymethyltransferase [EC:2.1.2.1]"
2	GLACOLKI_01062	36894	37391	+497	Transcriptional repressor NrdR									K07738	"transcriptional repressor NrdR"
2	GLACOLKI_01063	37406	38410	+1004	Riboflavin biosynthesis protein RibD									K11752	"diaminohydroxyphosphoribosylaminopyrimidine deaminase / 5-amino-6-(5-phosphoribosylamino)uracil reductase [EC:3.5.4.26 1.1.1.193]"
2	GLACOLKI_01064	38397	39476	+1079	Riboflavin biosynthesis protein RibBA									K14652	"3,4-dihydroxy 2-butanone 4-phosphate synthase / GTP cyclohydrolase II [EC:4.1.99.12 3.5.4.25]"
2	GLACOLKI_01065	39469	39900	+431	6,7-dimethyl-8-ribityllumazine synthase 1									K00794	"6,7-dimethyl-8-ribityllumazine synthase [EC:2.5.1.78]"
2	GLACOLKI_01066	39884	40306	+422	Transcription antitermination protein NusB									K03625	"transcription antitermination protein NusB"
2	GLACOLKI_01067	40284	41513	-1229	Adenylosuccinate synthetase									K01939	"adenylosuccinate synthase [EC:6.3.4.4]"
2	GLACOLKI_01068	41524	42390	-866	Modulator of FtsH protease HflC						MEROPS=Modulator of FtsH			K04087	"modulator of FtsH protease HflC"
2	GLACOLKI_01069	42390	43430	-1040	Hypothetical						MEROPS=Hypothetical MER0192051			K04088	"modulator of FtsH protease HflK"
2	GLACOLKI_01070	43490	44377	-887	tRNA dimethylallyltransferase									K00791	"tRNA dimethylallyltransferase [EC:2.5.1.75]"
2	GLACOLKI_01071	44463	44801	-338	Nitrogen regulatory protein P-II 2									K04751	"nitrogen regulatory protein P-II 1"
2	GLACOLKI_01072	44798	46063	-1265	3-deoxy-D-manno-octulosonic acid transferase	GT30	GT30							K02527	"3-deoxy-D-manno-octulosonic-acid transferase [EC:2.4.99.12 2.4.99.13 2.4.99.14 2.4.99.15]"
2	GLACOLKI_01073	46102	46974	+872	Lipid A biosynthesis palmitoleoyltransferase											
2	GLACOLKI_01074	46971	47582	+611	Hypothetical									K24288	"MMP 1-O-methyltransferase [EC:2.1.1.365]"
2	GLACOLKI_01075	47569	48627	-1058	Hypothetical											
2	GLACOLKI_01076	48627	49331	-704	2-methoxy-6-polyprenyl-1,4-benzoquinol methylase, mitochondrial											
2	GLACOLKI_01077	49318	50631	-1313	D-inositol-3-phosphate glycosyltransferase	GT4	GT4									
2	GLACOLKI_01078	50591	51514	-923	Branched-chain-amino-acid aminotransferase									K00826	"branched-chain amino acid aminotransferase [EC:2.6.1.42]"
2	GLACOLKI_01079	51578	52951	+1373	Phosphomannomutase/phosphoglucomutase									K15778	"phosphomannomutase / phosphoglucomutase [EC:5.4.2.8 5.4.2.2]"
2	GLACOLKI_01080	52978	53547	+569	Nucleoid occlusion factor SlmA									K05501	"TetR/AcrR family transcriptional regulator"
2	GLACOLKI_01081	53544	56000	-2456	Penicillin-binding protein 1A	GT51	GT51							K05366	"penicillin-binding protein 1A [EC:2.4.1.129 3.4.16.4]"
2	GLACOLKI_01082	56110	56619	+509	Shikimate kinase 1									K00891	"shikimate kinase [EC:2.7.1.71]"
2	GLACOLKI_01083	56612	57685	+1073	3-dehydroquinate synthase									K01735	"3-dehydroquinate synthase [EC:4.2.3.4]"
2	GLACOLKI_01084	57687	62114	-4427	Glutamate synthase [NADPH] large chain						MEROPS=Glutamate synthase [NADPH]					
2	GLACOLKI_01085	62180	63841	+1661	Glutamate synthase [NADPH] small chain									K00266	"glutamate synthase (NADPH) small chain [EC:1.4.1.13]"
2	GLACOLKI_01086	63841	64878	+1037	Uroporphyrinogen decarboxylase									K01599	"uroporphyrinogen decarboxylase [EC:4.1.1.37]"
2	GLACOLKI_01087	64881	65780	-899	Acyl-CoA thioesterase 2									K10805	"acyl-CoA thioesterase II [EC:3.1.2.-]"
2	GLACOLKI_01088	65888	66874	+986	Aerobic cobaltochelatase subunit CobS									K09882	"cobaltochelatase CobS [EC:6.6.1.2]"
2	GLACOLKI_01089	66877	68646	+1769	Aerobic cobaltochelatase subunit CobT									K09883	"cobaltochelatase CobT [EC:6.6.1.2]"
2	GLACOLKI_01090	68716	69822	+1106	Hypothetical											
2	GLACOLKI_01091	69788	71032	+1244	Hypothetical											
2	GLACOLKI_01092	71019	72062	+1043	Hypothetical											
2	GLACOLKI_01093	72126	72869	+743	Hypothetical											
2	GLACOLKI_01094	72871	73077	+206	Hypothetical											
2	GLACOLKI_01095	73079	75277	+2198	Hypothetical											
2	GLACOLKI_01096	75302	76132	+830	Type II pantothenate kinase											
2	GLACOLKI_01097	76172	77425	+1253	Hypothetical									K15537	"alkylglycerol monooxygenase [EC:1.14.16.5]"
2	GLACOLKI_01098	77418	78152	-734	Serine acetyltransferase									K00640	"serine O-acetyltransferase [EC:2.3.1.30]"
2	GLACOLKI_01099	78240	80387	+2147	Asp/Glu-specific dipeptidyl-peptidase						MEROPS=Asp/Glu-specific dipeptidyl-peptidase MER0039993					
2	GLACOLKI_01100	80613	82745	-2132	Catalase-peroxidase	AA2	AA0							K03782	"catalase-peroxidase [EC:1.11.1.21]"
2	GLACOLKI_01101	83079	83552	+473	Superoxide dismutase [Ni]									K00518	"nickel superoxide dismutase [EC:1.15.1.1]"
2	GLACOLKI_01102	83578	83817	+239	Hypothetical											
2	GLACOLKI_01103	83809	84288	-479	HTH-type transcriptional regulator MntR									K11924	"DtxR family transcriptional regulator, manganese transport regulator"
2	GLACOLKI_01104	84304	84801	+497	Hypothetical											
2	GLACOLKI_01105	85030	85797	-767	Hypothetical											
2	GLACOLKI_01106	85848	85923	-75	tRNA-Ala(tgc)											
2	GLACOLKI_01107	86071	88233	-2162	Vitamin B12 transporter BtuB									K16091	"Fe(3+) dicitrate transport protein"
2	GLACOLKI_01108	88358	88786	-428	Hypothetical									K15977	"putative oxidoreductase"
2	GLACOLKI_01109	88827	90131	-1304	GTPase HflX									K03665	"GTPase"
2	GLACOLKI_01110	90395	91144	-749	Hypothetical											
2	GLACOLKI_01111	91150	91332	-182	Hypothetical											
2	GLACOLKI_01112	91662	92150	+488	Shikimate kinase 2											
2	GLACOLKI_01113	92161	93075	-914	Hypothetical											
2	GLACOLKI_01114	93139	96033	-2894	Vitamin B12 transporter BtuB									K02014	"iron complex outermembrane recepter protein"
2	GLACOLKI_01115	96208	97911	-1703	N-substituted formamide deformylase											
2	GLACOLKI_01116	97984	100410	+2426	Beta-hexosaminidase	GH3	GH3							K05349	"beta-glucosidase [EC:3.2.1.21]"
2	GLACOLKI_01117	100400	102403	-2003	Inositol 2-dehydrogenase/D-chiro-inositol 3-dehydrogenase											
2	GLACOLKI_01118	102396	103748	-1352	Isoprimeverose transporter									K03292	"glycoside/pentoside/hexuronide:cation symporter, GPH family"
2	GLACOLKI_01119	103831	104736	+905	Aclacinomycin methylesterase RdmC						MEROPS=Aclacinomycin methylesterase RdmC					
2	GLACOLKI_01120	104738	105754	-1016	L-2-hydroxyglutarate dehydrogenase											
2	GLACOLKI_01121	105855	106193	-338	Hypothetical											
2	GLACOLKI_01122	106252	106503	+251	Hypothetical											
2	GLACOLKI_01123	106615	107919	-1304	Dimethylsulfonioproprionate demethylase DmdA											
2	GLACOLKI_01124	108128	108601	+473	Hypothetical											
2	GLACOLKI_01125	108693	109148	+455	Hypothetical											
2	GLACOLKI_01126	109334	109410	-76	tRNA-Met(cat)											
2	GLACOLKI_01127	109594	109914	-320	Hypothetical											
2	GLACOLKI_01128	110088	111887	-1799	RNA polymerase sigma factor RpoD									K03086	"RNA polymerase primary sigma factor"
2	GLACOLKI_01129	111940	113712	-1772	DNA primase									K02316	"DNA primase [EC:2.7.7.101]"
2	GLACOLKI_01130	113696	114097	-401	Putative pre-16S rRNA nuclease									K07447	"putative holliday junction resolvase [EC:3.1.-.-]"
2	GLACOLKI_01131	114104	114724	-620	Hypothetical											
2	GLACOLKI_01132	114721	115647	-926	Glutathione synthetase									K01920	"glutathione synthase [EC:6.3.2.3]"
2	GLACOLKI_01133	115653	116381	-728	Ribosomal RNA small subunit methyltransferase E									K09761	"16S rRNA (uracil1498-N3)-methyltransferase [EC:2.1.1.193]"
2	GLACOLKI_01134	116430	116993	+563	Hypothetical											
2	GLACOLKI_01135	117057	117323	+266	DNA-binding protein Fis											
2	GLACOLKI_01136	117320	118861	+1541	Bifunctional purine biosynthesis protein PurH									K00602	"phosphoribosylaminoimidazolecarboxamide formyltransferase / IMP cyclohydrolase [EC:2.1.2.3 3.5.4.10]"
2	GLACOLKI_01137	118861	120129	+1268	Phosphoribosylamine--glycine ligase									K01945	"phosphoribosylamine---glycine ligase [EC:6.3.4.13]"
2	GLACOLKI_01138	120126	120761	+635	3-demethoxyubiquinol 3-hydroxylase									K06134	"3-demethoxyubiquinol 3-hydroxylase [EC:1.14.99.60]"
2	GLACOLKI_01139	120758	121504	-746	Indole-3-glycerol phosphate synthase									K01609	"indole-3-glycerol phosphate synthase [EC:4.1.1.48]"
2	GLACOLKI_01140	121504	122514	-1010	Anthranilate phosphoribosyltransferase									K00766	"anthranilate phosphoribosyltransferase [EC:2.4.2.18]"
2	GLACOLKI_01141	122511	123074	-563	Aminodeoxychorismate/anthranilate synthase component 2						MEROPS=Aminodeoxychorismate/anthranilate synthase component			K01664	"para-aminobenzoate synthetase component II [EC:2.6.1.85]"
2	GLACOLKI_01142	123071	124537	-1466	Anthranilate synthase component 1									K01657	"anthranilate synthase component I [EC:4.1.3.27]"
2	GLACOLKI_01143	124539	124973	-434	Hypothetical									K09005	"uncharacterized protein"
2	GLACOLKI_01144	124933	125601	-668	Ribulose-phosphate 3-epimerase									K01783	"ribulose-phosphate 3-epimerase [EC:5.1.3.1]"
2	GLACOLKI_01145	125605	126276	-671	N-acetylmuramate alpha-1-phosphate uridylyltransferase									K00992	"N-acetyl-alpha-D-muramate 1-phosphate uridylyltransferase [EC:2.7.7.99]"
2	GLACOLKI_01146	126273	127226	-953	N-acetylmuramate/N-acetylglucosamine kinase											
2	GLACOLKI_01147	127228	128085	-857	4-formylbenzenesulfonate dehydrogenase TsaC1/TsaC2							SulfAtlas=lcl|A0A0L7RJP2_S1_2|A0A0L7RJP2_9HYME Arylsulfatase I		K13775	"citronellol/citronellal dehydrogenase"
2	GLACOLKI_01148	128098	128838	-740	Hypothetical							SulfAtlas=lcl|A0A0L7RJP2_S1_2|A0A0L7RJP2_9HYME Arylsulfatase I				
2	GLACOLKI_01149	128888	129487	+599	2-hydroxychromene-2-carboxylate isomerase											
2	GLACOLKI_01150	129555	131891	+2336	LPS-assembly protein LptD									K04744	"LPS-assembly protein"
2	GLACOLKI_01151	131901	133145	+1244	Chaperone SurA									K03771	"peptidyl-prolyl cis-trans isomerase SurA [EC:5.2.1.8]"
2	GLACOLKI_01152	133142	134122	+980	4-hydroxythreonine-4-phosphate dehydrogenase											
2	GLACOLKI_01153	134122	134895	+773	Ribosomal RNA small subunit methyltransferase A											
2	GLACOLKI_01154	134898	135707	+809	Bis(5'-nucleosyl)-tetraphosphatase, symmetrical									K01525	"bis(5'-nucleosyl)-tetraphosphatase (symmetrical) [EC:3.6.1.41]"
2	GLACOLKI_01155	135704	136729	+1025	CCA-adding enzyme											
2	GLACOLKI_01156	136722	137450	+728	3-oxoacyl-[acyl-carrier-protein] reductase FabG							SulfAtlas=lcl|A0A0L7RJP2_S1_2|A0A0L7RJP2_9HYME Arylsulfatase I		K03793	"pteridine reductase [EC:1.5.1.33]"
2	GLACOLKI_01157	137447	138508	+1061	Hypothetical											
2	GLACOLKI_01158	138520	139131	-611	Hypothetical											
2	GLACOLKI_01159	139197	139574	-377	2-amino-4-hydroxy-6-hydroxymethyldihydropteridine pyrophosphokinase									K00950	"2-amino-4-hydroxy-6-hydroxymethyldihydropteridine diphosphokinase [EC:2.7.6.3]"
2	GLACOLKI_01160	139571	139942	-371	Dihydroneopterin aldolase									K01633	"7,8-dihydroneopterin aldolase/epimerase/oxygenase [EC:4.1.2.25 5.1.99.8 1.13.11.81]"
2	GLACOLKI_01161	139921	140916	-995	tRNA N6-adenosine threonylcarbamoyltransferase									K01409	"N6-L-threonylcarbamoyladenine synthase [EC:2.3.1.234]"
2	GLACOLKI_01162	140968	141186	+218	30S ribosomal protein S21									K02970	"small subunit ribosomal protein S21"
2	GLACOLKI_01163	141271	141633	+362	putative protein YqeY									K09117	"uncharacterized protein"
2	GLACOLKI_01164	141687	142391	+704	Ribonuclease PH									K00989	"ribonuclease PH [EC:2.7.7.56]"
2	GLACOLKI_01165	142392	143030	+638	Orotate phosphoribosyltransferase									K00762	"orotate phosphoribosyltransferase [EC:2.4.2.10]"
2	GLACOLKI_01166	143032	143634	+602	Riboflavin synthase									K00793	"riboflavin synthase [EC:2.5.1.9]"
2	GLACOLKI_01167	143624	144532	-908	Aspartate carbamoyltransferase									K00609	"aspartate carbamoyltransferase catalytic subunit [EC:2.1.3.2]"
2	GLACOLKI_01168	144525	144911	-386	2-iminobutanoate/2-iminopropanoate deaminase									K09022	"2-iminobutanoate/2-iminopropanoate deaminase [EC:3.5.99.10]"
2	GLACOLKI_01169	144976	147174	-2198	Guanosine-3',5'-bis(diphosphate) 3'-pyrophosphohydrolase									K01139	"GTP diphosphokinase / guanosine-3',5'-bis(diphosphate) 3'-diphosphatase [EC:2.7.6.5 3.1.7.2]"
2	GLACOLKI_01170	147194	147463	-269	DNA-directed RNA polymerase subunit omega									K03060	"DNA-directed RNA polymerase subunit omega [EC:2.7.7.6]"
2	GLACOLKI_01171	147502	148128	-626	Guanylate kinase									K00942	"guanylate kinase [EC:2.7.4.8]"
2	GLACOLKI_01172	148130	148981	-851	Hypothetical											
2	GLACOLKI_01173	149025	149807	-782	Hypothetical											
2	GLACOLKI_01174	149851	151911	+2060	ATP-dependent DNA helicase RecG									K03655	"ATP-dependent DNA helicase RecG [EC:3.6.4.12]"
2	GLACOLKI_01175	151908	153938	-2030	Putative K(+)-stimulated pyrophosphate-energized sodium pump									K15987	"K(+)-stimulated pyrophosphate-energized sodium pump"
2	GLACOLKI_01176	154007	155257	-1250	Proton/glutamate-aspartate symporter											
2	GLACOLKI_01177	155257	155427	-170	Rubredoxin											
2	GLACOLKI_01178	155514	156002	+488	Chorismate pyruvate-lyase									K03181	"chorismate lyase [EC:4.1.3.40]"
2	GLACOLKI_01179	156007	156894	+887	4-hydroxybenzoate octaprenyltransferase									K03179	"4-hydroxybenzoate polyprenyltransferase [EC:2.5.1.39]"
2	GLACOLKI_01180	156895	158037	+1142	Hypothetical									K09919	"uncharacterized protein"
2	GLACOLKI_01181	158034	158474	+440	Hypothetical									K09920	"uncharacterized protein"
2	GLACOLKI_01182	158467	159042	+575	Hypothetical						MEROPS=Hypothetical MER0107796			K07000	"uncharacterized protein"
2	GLACOLKI_01183	159186	160166	+980	Glutamine synthetase									K01915	"glutamine synthetase [EC:6.3.1.2]"
2	GLACOLKI_01184	160213	161301	+1088	Sensory histidine kinase/phosphatase NtrB									K07708	"two-component system, NtrC family, nitrogen regulation sensor histidine kinase GlnL [EC:2.7.13.3]"
2	GLACOLKI_01185	161294	162673	+1379	DNA-binding transcriptional regulator NtrC									K07712	"two-component system, NtrC family, nitrogen regulation response regulator GlnG"
2	GLACOLKI_01186	162679	163095	-416	Thiosulfate sulfurtransferase GlpE											
2	GLACOLKI_01187	163146	163772	+626	2,3-bisphosphoglycerate-dependent phosphoglycerate mutase									K01834	"2,3-bisphosphoglycerate-dependent phosphoglycerate mutase [EC:5.4.2.11]"
2	GLACOLKI_01188	163769	164791	+1022	Adenine DNA glycosylase									K03575	"A/G-specific adenine glycosylase [EC:3.2.2.31]"
2	GLACOLKI_01189	164788	165057	+269	putative Fe(2+)-trafficking protein											
2	GLACOLKI_01190	165262	167868	+2606	Dimethylglycine oxidase											
2	GLACOLKI_01191	167935	168010	+75	tRNA-Phe(gaa)											
2	GLACOLKI_01192	168021	169079	-1058	Bifunctional homocysteine S-methyltransferase/5,10-methylenetetrahydrofolate reductase							SulfAtlas=lcl|A0A2B4R6C6_S1_27|A0A2B4R6C6_STYPI 5-methyltetrahydrofolate--h... 53.5		K00544	"betaine-homocysteine S-methyltransferase [EC:2.1.1.5]"
2	GLACOLKI_01193	169423	170376	+953	Proline iminopeptidase						MEROPS=Proline iminopeptidase MER0000431			K01259	"proline iminopeptidase [EC:3.4.11.5]"
2	GLACOLKI_01194	170450	171586	+1136	L-threonine 3-dehydrogenase											
2	GLACOLKI_01195	171601	171720	+119	Hypothetical											
2	GLACOLKI_01196	171755	172603	+848	Hypothetical									K15537	"alkylglycerol monooxygenase [EC:1.14.16.5]"
2	GLACOLKI_01197	172653	173798	+1145	Multidrug resistance protein MdtA											
2	GLACOLKI_01198	173807	174484	+677	putative ABC transporter ATP-binding protein YknY									K02003	"putative ABC transport system ATP-binding protein"
2	GLACOLKI_01199	174487	175638	+1151	Hypothetical									K02004	"putative ABC transport system permease protein"
2	GLACOLKI_01200	175641	176801	+1160	Hypothetical									K02004	"putative ABC transport system permease protein"
2	GLACOLKI_01201	176804	177991	+1187	Macrolide export ATP-binding/permease protein MacB									K02004	"putative ABC transport system permease protein"
2	GLACOLKI_01202	178000	178224	-224	Hypothetical											
2	GLACOLKI_01203	178245	178568	-323	Hypothetical											
2	GLACOLKI_01204	178609	178941	+332	Heat shock protein HspQ									K11940	"heat shock protein HspQ"
2	GLACOLKI_01205	178938	180152	-1214	Putative aminotransferase/MSMEI_6121											
2	GLACOLKI_01206	180188	181294	+1106	Hypothetical									K09760	"DNA recombination protein RmuC"
2	GLACOLKI_01207	181296	182834	+1538	Hypothetical											
2	GLACOLKI_01208	182834	183895	+1061	Aminomethyltransferase									K00605	"aminomethyltransferase [EC:2.1.2.10]"
2	GLACOLKI_01209	183892	184278	+386	Glycine cleavage system H protein									K02437	"glycine cleavage system H protein"
2	GLACOLKI_01210	184314	187166	+2852	Glycine dehydrogenase (decarboxylating)									K00281	"glycine dehydrogenase [EC:1.4.4.2]"
2	GLACOLKI_01211	187163	187831	-668	Phosphoserine phosphatase SerB1											
2	GLACOLKI_01212	187848	188330	+482	RNA pyrophosphohydrolase									K08311	"putative (di)nucleoside polyphosphate hydrolase [EC:3.6.1.-]"
2	GLACOLKI_01213	188300	189121	+821	Hypothetical									K07090	"uncharacterized protein"
2	GLACOLKI_01214	189118	189915	+797	Phosphatidylglycerol--prolipoprotein diacylglyceryl transferase									K13292	"phosphatidylglycerol---prolipoprotein diacylglyceryl transferase [EC:2.5.1.145]"
2	GLACOLKI_01215	189912	190778	+866	Thymidylate synthase 2									K00560	"thymidylate synthase [EC:2.1.1.45]"
2	GLACOLKI_01216	190780	191289	+509	Dihydrofolate reductase									K00287	"dihydrofolate reductase [EC:1.5.1.3]"
2	GLACOLKI_01217	191284	192792	-1508	Hypothetical											
2	GLACOLKI_01218	192749	193438	-689	Hypothetical									K03832	"periplasmic protein TonB"
2	GLACOLKI_01219	193448	193858	-410	Tol-Pal system protein TolR									K03559	"biopolymer transport protein ExbD"
2	GLACOLKI_01220	193878	194402	-524	Hypothetical									K03561	"biopolymer transport protein ExbB"
2	GLACOLKI_01221	194411	195805	-1394	Tol-Pal system protein TolQ									K03561	"biopolymer transport protein ExbB"
2	GLACOLKI_01222	195805	196563	-758	Hypothetical											
2	GLACOLKI_01223	196695	197540	-845	Hypothetical											
2	GLACOLKI_01224	197544	199358	-1814	Hypothetical						MEROPS=Hypothetical MER0001019			K01283	"peptidyl-dipeptidase A [EC:3.4.15.1]"
2	GLACOLKI_01225	199397	199957	+560	Elongation factor P									K02356	"elongation factor P"
2	GLACOLKI_01226	199960	201702	+1742	Arginine--tRNA ligase									K01887	"arginyl-tRNA synthetase [EC:6.1.1.19]"
2	GLACOLKI_01227	201705	202235	+530	Hypothetical											
2	GLACOLKI_01228	202220	202903	+683	Pyridoxal phosphate homeostasis protein									K06997	"PLP dependent protein"
2	GLACOLKI_01229	202903	203697	+794	Pyrroline-5-carboxylate reductase									K00286	"pyrroline-5-carboxylate reductase [EC:1.5.1.2]"
2	GLACOLKI_01230	203687	204214	+527	Hypothetical									K02221	"YggT family protein"
2	GLACOLKI_01231	204211	205305	+1094	Homoserine O-succinyltransferase						MEROPS=Homoserine O-succinyltransferase MER0044357			K00641	"homoserine O-acetyltransferase/O-succinyltransferase [EC:2.3.1.31 2.3.1.46]"
2	GLACOLKI_01232	205306	205899	+593	Bifunctional methionine biosynthesis protein MetXA/MetW											
2	GLACOLKI_01233	205886	206491	+605	dITP/XTP pyrophosphatase									K02428	"XTP/dITP diphosphohydrolase [EC:3.6.1.66]"
2	GLACOLKI_01234	206469	207122	+653	Heme chaperone HemW											
2	GLACOLKI_01235	207260	207619	+359	Hypothetical											
2	GLACOLKI_01236	207608	208168	-560	tRNA (guanine-N(7)-)-methyltransferase									K03439	"tRNA (guanine-N7-)-methyltransferase [EC:2.1.1.33]"
2	GLACOLKI_01237	208591	209169	-578	RNA polymerase sigma factor RpoH									K03089	"RNA polymerase sigma-32 factor"
2	GLACOLKI_01238	209223	210212	-989	3'(2'),5'-bisphosphate nucleotidase CysQ									K01082	"3'(2'), 5'-bisphosphate nucleotidase [EC:3.1.3.7]"
2	GLACOLKI_01239	210284	211468	-1184	Hypothetical									K01077	"alkaline phosphatase [EC:3.1.3.1]"
2	GLACOLKI_01240	211518	211679	+161	Hypothetical											
2	GLACOLKI_01241	211672	212529	+857	Short-chain-enoyl-CoA hydratase											
2	GLACOLKI_01242	212518	213285	-767	Peroxide stress resistance protein YaaA									K09861	"uncharacterized protein"
2	GLACOLKI_01243	213322	213795	+473	Hypothetical											
2	GLACOLKI_01244	213786	215123	+1337	C4-dicarboxylate TRAP transporter large permease protein DctM									K11690	"C4-dicarboxylate transporter, DctM subunit"
2	GLACOLKI_01245	215120	216292	+1172	Hypothetical											
2	GLACOLKI_01246	216299	216688	-389	Inner membrane protein YhaH											
2	GLACOLKI_01247	216846	217703	-857	Hypothetical											
2	GLACOLKI_01248	217723	218697	-974	Lipoyl synthase									K03644	"lipoyl synthase [EC:2.8.1.8]"
2	GLACOLKI_01249	218700	219302	-602	Octanoyltransferase									K03801	"lipoyl(octanoyl) transferase [EC:2.3.1.181]"
2	GLACOLKI_01250	219302	220390	-1088	Monocarboxylate 2-oxoacid-binding periplasmic protein									K21395	"TRAP-type transport system periplasmic protein"
2	GLACOLKI_01251	220390	222573	-2183	DNA helicase II									K03657	"DNA helicase II / ATP-dependent DNA helicase PcrA [EC:3.6.4.12]"
2	GLACOLKI_01252	222616	223461	+845	HTH-type transcriptional regulator HexR									K19337	"RpiR family transcriptional regulator, carbohydrate utilization regulator"
2	GLACOLKI_01253	223479	224408	+929	NADH:quinone reductase									K02371	"enoyl-[acyl-carrier protein] reductase II [EC:1.3.1.9]"
2	GLACOLKI_01254	224401	224817	+416	Hypothetical											
2	GLACOLKI_01255	224814	225917	+1103	Hypothetical											
2	GLACOLKI_01256	225933	226085	+152	Hypothetical											
2	GLACOLKI_01257	226154	226471	+317	Hypothetical											
2	GLACOLKI_01258	226490	226801	+311	Hypothetical											
2	GLACOLKI_01259	226823	227074	+251	Hypothetical											
2	GLACOLKI_01260	227104	227571	-467	Hypothetical											
2	GLACOLKI_01261	227568	229064	-1496	Hypothetical											
2	GLACOLKI_01262	229148	230539	+1391	Hypothetical									K07316	"adenine-specific DNA-methyltransferase [EC:2.1.1.72]"
2	GLACOLKI_01263	230552	230725	-173	Hypothetical											
2	GLACOLKI_01264	230728	232077	-1349	Hypothetical						MEROPS=Hypothetical MER0281397					
2	GLACOLKI_01265	232095	233066	-971	Hypothetical									K00459	"nitronate monooxygenase [EC:1.13.12.16]"
2	GLACOLKI_01266	233114	234331	-1217	Hypothetical									K01578	"malonyl-CoA decarboxylase [EC:4.1.1.9]"
2	GLACOLKI_01267	234372	235349	-977	Hypothetical											
2	GLACOLKI_01268	235366	237468	-2102	Glutaryl-7-aminocephalosporanic-acid acylase						MEROPS=Glutaryl-7-aminocephalosporanic-acid acylase MER0006198			K07116	"acyl-homoserine-lactone acylase [EC:3.5.1.97]"
2	GLACOLKI_01269	237537	238184	-647	Hypothetical											
2	GLACOLKI_01270	238214	238564	-350	HTH-type transcriptional regulator AdhR											
2	GLACOLKI_01271	238567	239577	-1010	ADP-L-glycero-D-manno-heptose-6-epimerase											
2	GLACOLKI_01272	239601	240425	-824	Hypothetical							SulfAtlas=lcl|A0A0L7RJP2_S1_2|A0A0L7RJP2_9HYME Arylsulfatase I		K07124	"uncharacterized protein"
2	GLACOLKI_01273	240566	242347	+1781	GTP-binding protein TypA/BipA									K06207	"GTP-binding protein"
2	GLACOLKI_01274	242340	242534	-194	Hypothetical											
2	GLACOLKI_01275	242486	242659	-173	Hypothetical											
2	GLACOLKI_01276	242902	244038	+1136	Aurachin C monooxygenase/isomerase											
2	GLACOLKI_01277	244047	244544	-497	Hypothetical											
2	GLACOLKI_01278	244534	245043	-509	Hypothetical									K06977	"uncharacterized protein"
2	GLACOLKI_01279	245188	245589	-401	Hypothetical											
2	GLACOLKI_01280	245608	246219	-611	Hypothetical									K00799	"glutathione S-transferase [EC:2.5.1.18]"
2	GLACOLKI_01281	246229	246912	-683	Disulfide-bond oxidoreductase YfcG									K11209	"GSH-dependent disulfide-bond oxidoreductase [EC:1.8.4.-]"
2	GLACOLKI_01282	246914	247978	-1064	Haloalkane dehalogenase						MEROPS=Haloalkane dehalogenase MER0003280			K01563	"haloalkane dehalogenase [EC:3.8.1.5]"
2	GLACOLKI_01283	247996	248190	-194	Hypothetical											
2	GLACOLKI_01284	248293	249516	+1223	Putative D-alanyl-D-alanine carboxypeptidase						MEROPS=Putative D-alanyl-D-alanine carboxypeptidase					
2	GLACOLKI_01285	249585	250073	+488	Hypothetical											
2	GLACOLKI_01286	250085	250504	+419	Hypothetical											
2	GLACOLKI_01287	250501	250692	-191	Hypothetical											
2	GLACOLKI_01288	250870	251472	+602	Hypothetical											
2	GLACOLKI_01289	251488	251973	-485	Hypothetical											
2	GLACOLKI_01290	251970	252374	-404	Hypothetical											
2	GLACOLKI_01291	252411	253043	-632	Hypothetical											
2	GLACOLKI_01292	253055	255106	-2051	Hypothetical											
2	GLACOLKI_01293	255116	255433	-317	Hypothetical											
2	GLACOLKI_01294	255452	256333	-881	Haloalkane dehalogenase						MEROPS=Haloalkane dehalogenase MER0003280					
2	GLACOLKI_01295	256353	256913	-560	Hypothetical											
2	GLACOLKI_01296	256919	257371	-452	Hypothetical											
2	GLACOLKI_01297	257358	257732	-374	Hypothetical											
2	GLACOLKI_01298	257729	258568	-839	Hypothetical											
2	GLACOLKI_01299	258561	259364	-803	Hypothetical						MEROPS=Hypothetical MER0034960	SulfAtlas=lcl|A0A1P8WPC3_S1_7|A0A1P8WPC3_9PLAN Arylsulfatase OS=Fuerstia				
2	GLACOLKI_01300	259657	261438	+1781	ATP-dependent RNA helicase RhlE									K11927	"ATP-dependent RNA helicase RhlE [EC:3.6.4.13]"
2	GLACOLKI_01301	261445	261840	+395	Hypothetical											
2	GLACOLKI_01302	261873	262262	-389	Hypothetical											
2	GLACOLKI_01303	262259	262657	-398	Hypothetical											
2	GLACOLKI_01304	262702	263787	-1085	putative dipeptidase PepE						MEROPS=putative dipeptidase PepE			K01271	"Xaa-Pro dipeptidase [EC:3.4.13.9]"
2	GLACOLKI_01305	263925	264080	-155	Hypothetical											
2	GLACOLKI_01306	264192	264470	-278	Hypothetical											
2	GLACOLKI_01307	264467	265144	-677	Hypothetical											
2	GLACOLKI_01308	265277	266950	-1673	Hypothetical							SulfAtlas=lcl|Q1YR77_S1_29|Q1YR77_9GAMM N-acetylgalactosamine 6-sulfatase				
2	GLACOLKI_01309	267203	267547	+344	Hypothetical											
2	GLACOLKI_01310	267648	267941	-293	Hypothetical											
2	GLACOLKI_01311	267938	268834	-896	Hypothetical									K07454	"putative restriction endonuclease"
2	GLACOLKI_01312	269055	269153	-98	Hypothetical											
2	GLACOLKI_01313	269286	270449	-1163	Hypothetical											
2	GLACOLKI_01314	270449	271594	-1145	Hypothetical											
2	GLACOLKI_01315	271599	271781	-182	Hypothetical											
2	GLACOLKI_01316	272089	272295	-206	Hypothetical											
2	GLACOLKI_01317	272328	273689	-1361	Hypothetical											
2	GLACOLKI_01318	273686	274021	-335	Hypothetical											
2	GLACOLKI_01319	274114	275871	-1757	Glutamine--fructose-6-phosphate aminotransferase [isomerizing]						MEROPS=Glutamine--fructose-6-phosphate aminotransferase [isomerizing]			K00820	"glutamine---fructose-6-phosphate transaminase (isomerizing) [EC:2.6.1.16]"
2	GLACOLKI_01320	275871	277226	-1355	Bifunctional protein GlmU									K04042	"bifunctional UDP-N-acetylglucosamine pyrophosphorylase / glucosamine-1-phosphate N-acetyltransferase [EC:2.7.7.23 2.3.1.157]"
2	GLACOLKI_01321	277252	277665	-413	ATP synthase epsilon chain									K02114	"F-type H+-transporting ATPase subunit epsilon"
2	GLACOLKI_01322	277668	279065	-1397	ATP synthase subunit beta									K02112	"F-type H+/Na+-transporting ATPase subunit beta [EC:7.1.2.2 7.2.2.1]"
2	GLACOLKI_01323	279076	279939	-863	ATP synthase gamma chain									K02115	"F-type H+-transporting ATPase subunit gamma"
2	GLACOLKI_01324	279958	281502	-1544	ATP synthase subunit alpha									K02111	"F-type H+/Na+-transporting ATPase subunit alpha [EC:7.1.2.2 7.2.2.1]"
2	GLACOLKI_01325	281512	282048	-536	ATP synthase subunit delta									K02113	"F-type H+-transporting ATPase subunit delta"
2	GLACOLKI_01326	282051	282521	-470	ATP synthase subunit b									K02109	"F-type H+-transporting ATPase subunit b"
2	GLACOLKI_01327	282528	282749	-221	ATP synthase subunit c									K02110	"F-type H+-transporting ATPase subunit c"
2	GLACOLKI_01328	282779	283618	-839	ATP synthase subunit a									K02108	"F-type H+-transporting ATPase subunit a"
2	GLACOLKI_01329	283618	283881	-263	Hypothetical											
2	GLACOLKI_01330	284022	284852	-830	putative chromosome-partitioning protein ParB									K03497	"ParB family transcriptional regulator, chromosome partitioning protein"
2	GLACOLKI_01331	284845	285606	-761	Sporulation initiation inhibitor protein Soj									K03496	"chromosome partitioning protein"
2	GLACOLKI_01332	285603	286196	-593	Ribosomal RNA small subunit methyltransferase G									K03501	"16S rRNA (guanine527-N7)-methyltransferase [EC:2.1.1.170]"
2	GLACOLKI_01333	286189	288051	-1862	tRNA uridine 5-carboxymethylaminomethyl modification enzyme MnmG									K03495	"tRNA uridine 5-carboxymethylaminomethyl modification enzyme"
2	GLACOLKI_01334	288289	289605	-1316	tRNA modification GTPase MnmE									K03650	"tRNA modification GTPase [EC:3.6.-.-]"
2	GLACOLKI_01335	289611	291158	-1547	Membrane protein insertase YidC									K03217	"YidC/Oxa1 family membrane protein insertase"
2	GLACOLKI_01336	291181	291459	-278	Ribonuclease P protein component									K03536	"ribonuclease P protein component [EC:3.1.26.5]"
2	GLACOLKI_01337	291779	293074	+1295	Chromosomal replication initiator protein DnaA									K02313	"chromosomal replication initiator protein"
2	GLACOLKI_01338	293077	294180	+1103	Beta sliding clamp									K02338	"DNA polymerase III subunit beta [EC:2.7.7.7]"
2	GLACOLKI_01339	294180	295256	+1076	DNA replication and repair protein RecF									K03629	"DNA replication and repair protein RecF"
2	GLACOLKI_01340	295263	297179	+1916	DNA gyrase subunit B									K02470	"DNA gyrase subunit B [EC:5.6.2.2]"
2	GLACOLKI_01341	297176	297880	-704	Hypothetical									K00655	"1-acyl-sn-glycerol-3-phosphate acyltransferase [EC:2.3.1.51]"
2	GLACOLKI_01342	297915	299273	-1358	Glycine--tRNA ligase									K01880	"glycyl-tRNA synthetase [EC:6.1.1.14]"
2	GLACOLKI_01343	299396	300235	+839	Lipid A biosynthesis lauroyltransferase											
2	GLACOLKI_01344	300238	301671	-1433	Trk system potassium uptake protein TrkH									K03498	"trk system potassium uptake protein"
2	GLACOLKI_01345	301671	303023	-1352	Trk system potassium uptake protein TrkA									K03499	"trk system potassium uptake protein"
2	GLACOLKI_01346	303076	303999	-923	Methionyl-tRNA formyltransferase											
2	GLACOLKI_01347	304045	304536	-491	Peptide deformylase 1									K01462	"peptide deformylase [EC:3.5.1.88]"
2	GLACOLKI_01348	304596	305096	+500	N5-carboxyaminoimidazole ribonucleotide mutase									K01588	"5-(carboxyamino)imidazole ribonucleotide mutase [EC:5.4.99.18]"
2	GLACOLKI_01349	305100	305660	+560	Threonylcarbamoyl-AMP synthase									K07566	"L-threonylcarbamoyladenylate synthase [EC:2.7.7.87]"
2	GLACOLKI_01350	305660	306562	+902	Oxygen-dependent coproporphyrinogen-III oxidase									K00228	"coproporphyrinogen III oxidase [EC:1.3.3.3]"
2	GLACOLKI_01351	306575	307387	+812	Shikimate dehydrogenase (NADP(+))									K00014	"shikimate dehydrogenase [EC:1.1.1.25]"
2	GLACOLKI_01352	307384	307599	+215	Hypothetical									K07070	"uncharacterized protein"
2	GLACOLKI_01353	307707	308861	+1154	Hypothetical									K02275	"cytochrome c oxidase subunit II [EC:7.1.1.9]"
2	GLACOLKI_01354	308880	310463	+1583	Cytochrome c oxidase subunit 1									K02274	"cytochrome c oxidase subunit I [EC:7.1.1.9]"
2	GLACOLKI_01355	310466	311026	+560	Cytochrome c oxidase assembly protein CtaG									K02258	"cytochrome c oxidase assembly protein subunit 11"
2	GLACOLKI_01356	311030	311947	+917	Cytochrome c oxidase subunit 3									K02276	"cytochrome c oxidase subunit III [EC:7.1.1.9]"
2	GLACOLKI_01357	311944	312168	-224	Hypothetical											
2	GLACOLKI_01358	312206	312916	+710	Hypothetical									K14998	"surfeit locus 1 family protein"
2	GLACOLKI_01359	312906	313454	+548	Hypothetical											
2	GLACOLKI_01360	313454	314428	+974	Heme A synthase									K02259	"heme a synthase [EC:1.17.99.9]"
2	GLACOLKI_01361	314425	315288	+863	Protoheme IX farnesyltransferase									K02257	"heme o synthase [EC:2.5.1.141]"
2	GLACOLKI_01362	315289	315939	+650	Hypothetical									K07152	"protein SCO1"
2	GLACOLKI_01363	315936	316427	-491	Hypothetical											
2	GLACOLKI_01364	316470	317468	-998	Quinone oxidoreductase 1									K00344	"NADPH:quinone reductase [EC:1.6.5.5]"
2	GLACOLKI_01365	317479	319011	-1532	Glutamate--cysteine ligase									K01919	"glutamate--cysteine ligase [EC:6.3.2.2]"
2	GLACOLKI_01366	319011	320555	-1544	Phosphoenolpyruvate carboxykinase (ATP)									K01610	"phosphoenolpyruvate carboxykinase (ATP) [EC:4.1.1.49]"
2	GLACOLKI_01367	320714	321238	-524	Disulfide bond formation protein B									K03611	"protein dithiol:quinone oxidoreductase [EC:1.8.5.9]"
2	GLACOLKI_01368	321313	324000	+2687	DNA polymerase I							SulfAtlas=lcl|A0A1Q9ECL7_S1_2|A0A1Q9ECL7_SYMMI DNA-directed DNA		K02335	"DNA polymerase I [EC:2.7.7.7]"
```
