## Supplementary Files S1 for "Variations in Atlantic water influx and sea-ice cover drive taxonomic and functional shifts in Arctic marine bacterial communities": FRAM_EGC1617_bin2_asv78_gene_table_complete.txt

```
Contig	Gene	Start	Stop	Length	Prokka	dbCAN	CAZy	TonB_TIGRFAM	Pfam_sulfatase	Pfam_SusD	MEROPS	SulfAtlas	Transporter_database	KEGG_identifier	KEGG_description
1	HONMLINE_00001	18	1004	+986	ADP-L-glycero-D-manno-heptose-6-epimerase									K03274	"ADP-L-glycero-D-manno-heptose
1	HONMLINE_00002	974	1189	-215	Hypothetical											
1	HONMLINE_00003	1437	3872	+2435	Hypothetical											
1	HONMLINE_00004	3874	5259	+1385	Hypothetical											
1	HONMLINE_00005	5259	6557	+1298	Hypothetical							SulfAtlas=lcl|A0A084GCM1_S1_4|A0A084GCM1_PSEDA Uncharacterized protein				
1	HONMLINE_00006	6577	6963	+386	Hypothetical											
1	HONMLINE_00007	6965	9643	-2678	Hypothetical											
1	HONMLINE_00008	9862	10068	-206	Hypothetical											
1	HONMLINE_00009	10172	10996	-824	Hypothetical									K01470	"creatinine amidohydrolase [EC:3.5.2.10]"
1	HONMLINE_00010	11007	11816	-809	Hypothetical									K01470	"creatinine amidohydrolase [EC:3.5.2.10]"
1	HONMLINE_00011	12370	14061	-1691	Glutamyl-tRNA(Gln) amidotransferase subunit A, chloroplastic/mitochondrial									K01426	"amidase [EC:3.5.1.4]"
1	HONMLINE_00012	14289	14669	+380	Hypothetical											
1	HONMLINE_00013	14780	15538	+758	Hypothetical											
1	HONMLINE_00014	15551	15793	-242	Hypothetical											
1	HONMLINE_00015	16032	17045	-1013	Hypothetical											
1	HONMLINE_00016	17170	20523	+3353	Tol-Pal system protein TolB											
1	HONMLINE_00017	20536	21321	-785	Vitamin B12 transporter BtuB											
1	HONMLINE_00018	21572	24736	+3164	Vitamin B12 transporter BtuB			SusC				SulfAtlas=lcl|A0A2B4R6C6_S1_27|A0A2B4R6C6_STYPI 5-methyltetrahydrofolate--h... 68.9		K02014	"iron complex outermembrane recepter protein"
1	HONMLINE_00019	24805	26121	+1316	Hypothetical					SusD_RagB				K21572	"starch-binding outer membrane protein, SusD/RagB family"
1	HONMLINE_00020	26332	26451	+119	Hypothetical											
1	HONMLINE_00021	26834	27184	+350	Hypothetical						MEROPS=Hypothetical MER0043537					
1	HONMLINE_00022	27181	28038	+857	Hypothetical											
1	HONMLINE_00023	28080	28685	-605	Protein-methionine-sulfoxide reductase heme-binding subunit MsrQ									K17247	"methionine sulfoxide reductase heme-binding subunit"
1	HONMLINE_00024	28726	29685	-959	Protein-methionine-sulfoxide reductase catalytic subunit MsrP									K07147	"methionine sulfoxide reductase catalytic subunit [EC:1.8.-.-]"
1	HONMLINE_00025	29700	29870	+170	Hypothetical											
1	HONMLINE_00026	29929	33138	+3209	Hypothetical											
1	HONMLINE_00027	33248	34345	-1097	N-acetylneuraminate epimerase											
1	HONMLINE_00028	34630	35274	-644	Hypothetical											
1	HONMLINE_00029	35297	37393	-2096	Dipeptidyl aminopeptidase 4						MEROPS=Dipeptidyl aminopeptidase 4			K06889	"uncharacterized protein"
1	HONMLINE_00030	37429	38739	-1310	Isopenicillin N epimerase									K04127	"isopenicillin-N epimerase [EC:5.1.1.17]"
1	HONMLINE_00031	39034	41016	+1982	Vitamin B12 transporter BtuB											
1	HONMLINE_00032	41029	41961	+932	Ribonuclease Z							SulfAtlas=lcl|W9BRH2_S4|W9BRH2_9SPHN Beta-lactamase OS=Blastomonas		K00784	"ribonuclease Z [EC:3.1.26.11]"
1	HONMLINE_00033	42010	42183	+173	Hypothetical											
1	HONMLINE_00034	42158	43018	+860	Hypothetical									K04517	"prephenate dehydrogenase [EC:1.3.1.12]"
1	HONMLINE_00035	43027	44304	+1277	3-phosphoshikimate 1-carboxyvinyltransferase									K00800	"3-phosphoshikimate 1-carboxyvinyltransferase [EC:2.5.1.19]"
1	HONMLINE_00036	44301	44987	+686	Cytidylate kinase									K00945	"CMP/dCMP kinase [EC:2.7.4.25]"
1	HONMLINE_00037	45103	47397	+2294	Polyribonucleotide nucleotidyltransferase									K02945	"small subunit ribosomal protein S1"
1	HONMLINE_00038	47495	49276	+1781	Hypothetical											
1	HONMLINE_00039	49284	50834	+1550	Propionyl-CoA carboxylase beta chain									K01966	"propionyl-CoA carboxylase beta chain [EC:6.4.1.3 2.1.3.15]"
1	HONMLINE_00040	50969	52069	+1100	Hypothetical											
1	HONMLINE_00041	52179	53687	+1508	Biotin carboxylase									K01961	"acetyl-CoA carboxylase, biotin carboxylase subunit [EC:6.4.1.2 6.3.4.14]"
1	HONMLINE_00042	53684	54973	+1289	23S rRNA (uracil-C(5))-methyltransferase RlmCD									K03215	"23S rRNA (uracil1939-C5)-methyltransferase [EC:2.1.1.190]"
1	HONMLINE_00043	54970	55494	+524	Hypothetical											
1	HONMLINE_00044	55487	57040	+1553	Methylmalonyl-CoA mutase									K01848	"methylmalonyl-CoA mutase, N-terminal domain [EC:5.4.99.2]"
1	HONMLINE_00045	57141	57455	+314	Hypothetical											
1	HONMLINE_00046	57460	59154	+1694	Arginine--tRNA ligase									K01887	"arginyl-tRNA synthetase [EC:6.1.1.19]"
1	HONMLINE_00047	59173	60102	+929	Ribokinase											
1	HONMLINE_00048	60107	61126	+1019	Phosphoribosylformylglycinamidine cyclo-ligase									K01933	"phosphoribosylformylglycinamidine cyclo-ligase [EC:6.3.3.1]"
1	HONMLINE_00049	61126	62085	+959	Hypothetical											
1	HONMLINE_00050	62087	63205	+1118	Riboflavin biosynthesis protein RibD									K11752	"diaminohydroxyphosphoribosylaminopyrimidine deaminase / 5-amino-6-(5-phosphoribosylamino)uracil reductase [EC:3.5.4.26 1.1.1.193]"
1	HONMLINE_00051	63205	63804	+599	Riboflavin synthase									K00793	"riboflavin synthase [EC:2.5.1.9]"
1	HONMLINE_00052	63823	65022	+1199	Riboflavin biosynthesis protein RibBA									K14652	"3,4-dihydroxy 2-butanone 4-phosphate synthase / GTP cyclohydrolase II [EC:4.1.99.12 3.5.4.25]"
1	HONMLINE_00053	65094	65507	+413	6,7-dimethyl-8-ribityllumazine synthase									K00794	"6,7-dimethyl-8-ribityllumazine synthase [EC:2.5.1.78]"
1	HONMLINE_00054	65504	65959	+455	Transcription antitermination protein NusB									K03625	"transcription antitermination protein NusB"
1	HONMLINE_00055	65976	67094	+1118	D-inositol-3-phosphate glycosyltransferase	GT4	GT4									
1	HONMLINE_00056	67141	67485	+344	Ribosome hibernation promoting factor											
1	HONMLINE_00057	67536	68474	+938	HPr kinase/phosphorylase									K06023	"HPr kinase/phosphorylase [EC:2.7.11.- 2.7.4.-]"
1	HONMLINE_00058	68467	68853	+386	Hypothetical											
1	HONMLINE_00059	68868	69347	+479	PTS system fructose-specific EIIB component											
1	HONMLINE_00060	69348	70007	+659	Hypothetical											
1	HONMLINE_00061	70004	70756	+752	Hypothetical											
1	HONMLINE_00062	70753	71034	+281	HPr-like protein Crh									K02784	"phosphocarrier protein HPr"
1	HONMLINE_00063	71034	72812	+1778	Phosphoenolpyruvate-protein phosphotransferase									K08483	"phosphoenolpyruvate-protein phosphotransferase (PTS system enzyme I) [EC:2.7.3.9]"
1	HONMLINE_00064	72874	74052	+1178	S-adenosylmethionine synthase									K00789	"S-adenosylmethionine synthetase [EC:2.5.1.6]"
1	HONMLINE_00065	74024	74689	+665	Hypothetical									K08999	"uncharacterized protein"
1	HONMLINE_00066	74781	75818	+1037	Hypothetical											
1	HONMLINE_00067	75818	76579	+761	DNA repair protein RecO									K03584	"DNA repair protein RecO (recombination protein O)"
1	HONMLINE_00068	76576	78468	+1892	Selenocysteine-specific elongation factor									K03833	"selenocysteine-specific elongation factor"
1	HONMLINE_00069	78679	79122	+443	Hypothetical											
1	HONMLINE_00070	79144	79503	+359	Hypothetical											
1	HONMLINE_00071	79500	79952	-452	PTS system fructose-specific EIIABC component											
1	HONMLINE_00072	80107	81084	+977	tRNA-dihydrouridine synthase B									K05540	"tRNA-dihydrouridine synthase B [EC:1.-.-.-]"
1	HONMLINE_00073	81159	81511	+352	transfer-messenger RNA, SsrA											
1	HONMLINE_00074	81286	81741	-455	Hypothetical											
1	HONMLINE_00075	81741	81899	-158	Hypothetical											
1	HONMLINE_00076	81901	82392	+491	Lipoprotein signal peptidase						MEROPS=Lipoprotein signal peptidase			K03101	"signal peptidase II [EC:3.4.23.36]"
1	HONMLINE_00077	82407	83648	-1241	Hypothetical									K03699	"putative hemolysin"
1	HONMLINE_00078	83651	84307	+656	Hypothetical											
1	HONMLINE_00079	84379	84570	+191	Hypothetical											
1	HONMLINE_00080	84614	85720	+1106	Hypothetical									K00763	"nicotinate phosphoribosyltransferase [EC:6.3.4.21]"
1	HONMLINE_00081	85717	86415	+698	Hypothetical											
1	HONMLINE_00082	86490	88514	-2024	Hypothetical											
1	HONMLINE_00083	88664	89863	+1199	Hypothetical											
1	HONMLINE_00084	89860	90888	-1028	Hypothetical											
1	HONMLINE_00085	91042	91623	+581	Anthranilate synthase component 2						MEROPS=Anthranilate synthase component			K01658	"anthranilate synthase component II [EC:4.1.3.27]"
1	HONMLINE_00086	91792	92568	+776	3-deoxy-manno-octulosonate cytidylyltransferase									K00979	"3-deoxy-manno-octulosonate cytidylyltransferase (CMP-KDO synthetase) [EC:2.7.7.38]"
1	HONMLINE_00087	92565	94235	+1670	CTP synthase						MEROPS=CTP synthase MER0437468			K01937	"CTP synthase [EC:6.3.4.2]"
1	HONMLINE_00088	94248	95045	+797	2-dehydro-3-deoxyphosphooctonate aldolase									K01627	"2-dehydro-3-deoxyphosphooctonate aldolase (KDO 8-P synthase) [EC:2.5.1.55]"
1	HONMLINE_00089	95045	95611	+566	3-deoxy-D-manno-octulosonate 8-phosphate phosphatase KdsC									K03270	"3-deoxy-D-manno-octulosonate 8-phosphate phosphatase (KDO 8-P phosphatase) [EC:3.1.3.45]"
1	HONMLINE_00090	95608	96576	+968	Arabinose 5-phosphate isomerase KdsD									K06041	"arabinose-5-phosphate isomerase [EC:5.3.1.13]"
1	HONMLINE_00091	96576	97130	+554	Hypothetical											
1	HONMLINE_00092	97139	98761	+1622	LPS-assembly protein LptD											
1	HONMLINE_00093	98770	99561	+791	Lipopolysaccharide export system ATP-binding protein LptB									K06861	"lipopolysaccharide export system ATP-binding protein [EC:7.5.2.5]"
1	HONMLINE_00094	99604	101109	+1505	RNA polymerase sigma-54 factor									K03092	"RNA polymerase sigma-54 factor"
1	HONMLINE_00095	101106	102062	+956	Undecaprenyl-phosphate 4-deoxy-4-formamido-L-arabinose transferase	GT2_Glycos_transf_2	GT2							K00721	"dolichol-phosphate mannosyltransferase [EC:2.4.1.83]"
1	HONMLINE_00096	102059	103219	+1160	UDP-N-acetylglucosamine 2-epimerase									K01791	"UDP-N-acetylglucosamine 2-epimerase (non-hydrolysing) [EC:5.1.3.14]"
1	HONMLINE_00097	103228	104346	+1118	N-acetyl-alpha-D-glucosaminyl L-malate synthase	GT4	GT4									
1	HONMLINE_00098	104343	106793	+2450	Hypothetical											
1	HONMLINE_00099	106892	107734	+842	Hypothetical											
1	HONMLINE_00100	107727	108449	+722	Polyprenol monophosphomannose synthase	GT2_Glycos_transf_2	GT2							K00721	"dolichol-phosphate mannosyltransferase [EC:2.4.1.83]"
1	HONMLINE_00101	108449	109156	+707	2-methoxy-6-polyprenyl-1,4-benzoquinol methylase, mitochondrial											
1	HONMLINE_00102	109164	109664	+500	Inorganic triphosphatase											
1	HONMLINE_00103	109661	110314	+653	Endolytic peptidoglycan transglycosylase RlpA									K03642	"rare lipoprotein A"
1	HONMLINE_00104	110567	111265	-698	Hypothetical											
1	HONMLINE_00105	111353	112054	-701	Hypothetical											
1	HONMLINE_00106	112217	112426	+209	Hypothetical											
1	HONMLINE_00107	112640	113386	+746	Hypothetical											
1	HONMLINE_00108	113730	115316	+1586	Hypothetical											
1	HONMLINE_00109	115665	117245	-1580	Hypothetical											
1	HONMLINE_00110	117609	119231	+1622	Hypothetical	GT22	GT22							K05286	"GPI mannosyltransferase 3 [EC:2.4.1.-]"
1	HONMLINE_00111	119221	120558	-1337	Hypothetical											
1	HONMLINE_00112	120717	122294	+1577	Hypothetical											
1	HONMLINE_00113	122348	123046	+698	Hypothetical											
1	HONMLINE_00114	123043	123747	+704	Hypothetical	GT32	GT32							K22721	"inositol phosphorylceramide mannosyltransferase catalytic subunit [EC:2.4.1.370]"
1	HONMLINE_00115	123744	124745	+1001	Hypothetical											
1	HONMLINE_00116	124785	125990	-1205	Fosmidomycin resistance protein									K08223	"MFS transporter, FSR family, fosmidomycin resistance protein"
1	HONMLINE_00117	126276	127910	+1634	Glutathione hydrolase-like YwrD proenzyme						MEROPS=Glutathione hydrolase-like YwrD			K00681	"gamma-glutamyltranspeptidase / glutathione hydrolase [EC:2.3.2.2 3.4.19.13]"
1	HONMLINE_00118	127935	128309	+374	Hypothetical											
1	HONMLINE_00119	128306	129085	+779	NAD-dependent protein deacylase									K12410	"NAD-dependent deacetylase [EC:2.3.1.286]"
1	HONMLINE_00120	129156	131150	+1994	Hypothetical											
1	HONMLINE_00121	131198	132169	-971	L-threonine dehydratase catabolic TdcB									K01754	"threonine dehydratase [EC:4.3.1.19]"
1	HONMLINE_00122	132175	134079	-1904	Hypothetical											
1	HONMLINE_00123	134133	135125	-992	Hypothetical											
1	HONMLINE_00124	135415	138492	-3077	Hypothetical											
1	HONMLINE_00125	138489	141545	-3056	Hypothetical											
1	HONMLINE_00126	142008	142865	-857	Hypothetical									K07178	"RIO kinase 1 [EC:2.7.11.1]"
1	HONMLINE_00127	143849	147154	+3305	Hypothetical						MEROPS=Hypothetical MER0019217					
2	HONMLINE_00128	316	1335	+1019	L-threonine ammonia-lyase									K01754	"threonine dehydratase [EC:4.3.1.19]"
2	HONMLINE_00129	1365	4496	-3131	ATP-dependent helicase/deoxyribonuclease subunit B									K16899	"ATP-dependent helicase/nuclease subunit B [EC:3.1.-.- 3.6.4.12]"
2	HONMLINE_00130	4646	5017	+371	Hypothetical											
2	HONMLINE_00131	5120	7306	-2186	Glutamine synthetase									K01915	"glutamine synthetase [EC:6.3.1.2]"
2	HONMLINE_00132	7459	8847	+1388	Hypothetical									K06921	"uncharacterized protein"
2	HONMLINE_00133	8873	9814	+941	Hypothetical											
2	HONMLINE_00134	9886	11808	-1922	DNA gyrase subunit B									K02470	"DNA gyrase subunit B [EC:5.6.2.2]"
2	HONMLINE_00135	11842	12177	-335	Hypothetical											
2	HONMLINE_00136	12144	13187	-1043	DNA replication and repair protein RecF									K03629	"DNA replication and repair protein RecF"
2	HONMLINE_00137	13412	14197	-785	Short-chain-enoyl-CoA hydratase									K01715	"enoyl-CoA hydratase [EC:4.2.1.17]"
2	HONMLINE_00138	14394	14822	+428	Single-stranded DNA-binding protein									K03111	"single-strand DNA-binding protein"
2	HONMLINE_00139	14721	15149	-428	Hypothetical											
2	HONMLINE_00140	15505	15834	-329	Hypothetical											
2	HONMLINE_00141	15959	16165	-206	Hypothetical											
2	HONMLINE_00142	16541	17002	-461	Hypothetical											
2	HONMLINE_00143	17116	18003	-887	Hypothetical											
2	HONMLINE_00144	18320	19066	+746	Hypothetical											
2	HONMLINE_00145	19411	20307	-896	Hypothetical						MEROPS=Hypothetical MER0013626			K03100	"signal peptidase I [EC:3.4.21.89]"
2	HONMLINE_00146	20298	20768	-470	Hypothetical											
2	HONMLINE_00147	21271	22527	+1256	Hypothetical											
2	HONMLINE_00148	22515	22961	-446	Hypothetical											
2	HONMLINE_00149	23155	24033	-878	3-hydroxybutyryl-CoA dehydrogenase									K00074	"3-hydroxybutyryl-CoA dehydrogenase [EC:1.1.1.157]"
2	HONMLINE_00150	24083	24925	-842	Hypothetical											
2	HONMLINE_00151	24933	26138	-1205	Beta-ketothiolase BktB									K07508	"acetyl-CoA acyltransferase 2 [EC:2.3.1.16]"
2	HONMLINE_00152	26417	26743	-326	Hypothetical											
2	HONMLINE_00153	26784	27098	-314	Twitching mobility protein											
2	HONMLINE_00154	27292	27861	-569	Twitching mobility protein											
2	HONMLINE_00155	27898	29160	-1262	Hypothetical											
2	HONMLINE_00156	29179	30243	-1064	3-isopropylmalate dehydrogenase									K00052	"3-isopropylmalate dehydrogenase [EC:1.1.1.85]"
2	HONMLINE_00157	30308	30745	-437	Hypothetical											
2	HONMLINE_00158	30768	31508	-740	Hypothetical											
2	HONMLINE_00159	31514	32626	-1112	Cell division coordinator CpoB											
2	HONMLINE_00160	32746	33102	-356	Hypothetical											
2	HONMLINE_00161	33139	34236	-1097	N(4)-(Beta-N-acetylglucosaminyl)-L-asparaginase						MEROPS=N(4)-(Beta-N-acetylglucosaminyl)-L-asparaginase MER0003336 -			K01444	"N4-(beta-N-acetylglucosaminyl)-L-asparaginase [EC:3.5.1.26]"
2	HONMLINE_00162	34519	34851	-332	Hypothetical											
2	HONMLINE_00163	35070	36608	+1538	Hypothetical									K01474	"N-methylhydantoinase B [EC:3.5.2.14]"
2	HONMLINE_00164	36605	37024	+419	Hypothetical											
2	HONMLINE_00165	37021	37848	+827	Hypothetical											
2	HONMLINE_00166	37854	38618	+764	3-deoxy-D-manno-octulosonic acid kinase											
2	HONMLINE_00167	38579	39691	+1112	Hypothetical	GT9	GT9							K12982	"heptosyltransferase I [EC:2.4.-.-]"
2	HONMLINE_00168	39822	40595	+773	Hypothetical											
2	HONMLINE_00169	40602	41471	+869	Hypothetical											
2	HONMLINE_00170	41449	42051	-602	Hypothetical											
2	HONMLINE_00171	42048	42257	-209	Hypothetical											
2	HONMLINE_00172	42197	42616	-419	Hypothetical											
2	HONMLINE_00173	42912	43841	-929	Hypothetical											
2	HONMLINE_00174	43838	44668	-830	Hypothetical	GT2_Glycos_transf_2	GT2									
2	HONMLINE_00175	44755	45627	-872	Lipid A biosynthesis lauroyltransferase									K02517	"Kdo2-lipid IVA lauroyltransferase/acyltransferase [EC:2.3.1.241 2.3.1.-]"
2	HONMLINE_00176	45714	47561	-1847	Putative multidrug export ATP-binding/permease protein									K06147	"ATP-binding cassette, subfamily B, bacterial"
2	HONMLINE_00177	47558	49135	-1577	Regulator of RpoS											
2	HONMLINE_00178	49195	49662	-467	Arsenate reductase									K03741	"arsenate reductase (thioredoxin) [EC:1.20.4.4]"
2	HONMLINE_00179	49840	51666	-1826	Xaa-Pro dipeptidyl-peptidase						MEROPS=Xaa-Pro dipeptidyl-peptidase MER0000443			K01281	"X-Pro dipeptidyl-peptidase [EC:3.4.14.11]"
2	HONMLINE_00180	51764	52447	-683	Hypothetical									K03832	"periplasmic protein TonB"
2	HONMLINE_00181	52732	53622	+890	Protoheme IX farnesyltransferase 1									K02257	"heme o synthase [EC:2.5.1.141]"
2	HONMLINE_00182	53681	54856	+1175	Beta-peptidyl aminopeptidase BapA						MEROPS=Beta-peptidyl aminopeptidase BapA			K01266	"D-aminopeptidase [EC:3.4.11.19]"
2	HONMLINE_00183	54853	55305	+452	Hypothetical											
2	HONMLINE_00184	55312	55533	+221	Hypothetical											
2	HONMLINE_00185	55530	56735	-1205	Acetyl-CoA:oxalate CoA-transferase									K18702	"CoA:oxalate CoA-transferase [EC:2.8.3.19]"
2	HONMLINE_00186	56740	57519	-779	Short-chain-enoyl-CoA hydratase											
2	HONMLINE_00187	57516	58802	-1286	C4-dicarboxylate TRAP transporter large permease protein DctM									K11690	"C4-dicarboxylate transporter, DctM subunit"
2	HONMLINE_00188	58799	59284	-485	Hypothetical									K21394	"TRAP-type transport system small permease protein"
2	HONMLINE_00189	59370	60368	-998	2,3-diketo-L-gulonate-binding periplasmic protein YiaO									K21395	"TRAP-type transport system periplasmic protein"
2	HONMLINE_00190	60368	61546	-1178	Serine--glyoxylate aminotransferase											
2	HONMLINE_00191	61640	64561	+2921	putative protein									K00113	"glycerol-3-phosphate dehydrogenase subunit C"
2	HONMLINE_00192	64930	66528	-1598	D-3-phosphoglycerate dehydrogenase									K00058	"D-3-phosphoglycerate dehydrogenase / 2-oxoglutarate reductase [EC:1.1.1.95 1.1.1.399]"
2	HONMLINE_00193	66525	67637	-1112	Serine-pyruvate aminotransferase											
2	HONMLINE_00194	68245	68763	-518	Hypothetical									K01493	"dCMP deaminase [EC:3.5.4.12]"
2	HONMLINE_00195	68768	69142	-374	Hypothetical											
2	HONMLINE_00196	69133	70689	-1556	Polyamine aminopropyltransferase									K00797	"spermidine synthase [EC:2.5.1.16]"
2	HONMLINE_00197	70773	71291	-518	Hypothetical											
2	HONMLINE_00198	71718	73379	-1661	Hypothetical						MEROPS=Hypothetical MER0001202					
2	HONMLINE_00199	73394	73921	+527	Hypothetical											
2	HONMLINE_00200	73998	75845	-1847	GTP-binding protein TypA/BipA									K06207	"GTP-binding protein"
2	HONMLINE_00201	76041	77792	+1751	Outer membrane protein assembly factor BamA											
2	HONMLINE_00202	77872	79179	+1307	Hypothetical						MEROPS=Hypothetical MER0369336			K01258	"tripeptide aminopeptidase [EC:3.4.11.4]"
2	HONMLINE_00203	79493	80467	-974	Deoxyhypusine synthase-like protein									K00809	"deoxyhypusine synthase [EC:2.5.1.46]"
2	HONMLINE_00204	80590	81114	+524	Hypothetical											
2	HONMLINE_00205	81125	82723	-1598	N-acyl-D-glutamate deacylase									K06015	"N-acyl-D-amino-acid deacylase [EC:3.5.1.81]"
2	HONMLINE_00206	82904	85672	+2768	Hypothetical						MEROPS=Hypothetical MER0039456			K07263	"zinc protease [EC:3.4.24.-]"
2	HONMLINE_00207	85669	87468	+1799	Hypothetical											
2	HONMLINE_00208	87898	88911	+1013	Hypothetical											
2	HONMLINE_00209	88908	89336	-428	Protein ApaG									K06195	"ApaG protein"
2	HONMLINE_00210	89495	90178	+683	Iron-dependent repressor IdeR									K03709	"DtxR family transcriptional regulator, Mn-dependent transcriptional regulator"
2	HONMLINE_00211	90280	90804	+524	Uridine kinase									K00876	"uridine kinase [EC:2.7.1.48]"
2	HONMLINE_00212	90820	91785	-965	Hypothetical											
2	HONMLINE_00213	91785	94148	-2363	Hypothetical											
2	HONMLINE_00214	94261	95187	+926	Hypothetical											
2	HONMLINE_00215	95184	96182	+998	L-cysteate sulfo-lyase											
2	HONMLINE_00216	96238	97173	+935	Hypothetical									K10914	"CRP/FNR family transcriptional regulator, cyclic AMP receptor protein"
2	HONMLINE_00217	97170	97367	-197	Hypothetical											
2	HONMLINE_00218	97421	97612	-191	Hypothetical											
2	HONMLINE_00219	97744	99390	-1646	Beta-N-acetylhexosaminidase	GH20	GH20					SulfAtlas=lcl|A0A399HNU8_S1_63|A0A399HNU8_9ACTN Beta-N-acetylhexosaminidase... 216		K12373	"hexosaminidase [EC:3.2.1.52]"
2	HONMLINE_00220	99591	101033	+1442	Arylsulfatase				Sulfatase			SulfAtlas=lcl|A0A0S7ZVW4_S1_16|A0A0S7ZVW4_9BACT Uncharacterized protein				
2	HONMLINE_00221	101030	101554	-524	Hypothetical											
2	HONMLINE_00222	101646	103163	-1517	Di-/tripeptide transporter									K03305	"proton-dependent oligopeptide transporter, POT family"
2	HONMLINE_00223	103411	105000	+1589	Hypothetical						MEROPS=Hypothetical MER0000332					
2	HONMLINE_00224	105119	105295	+176	Hypothetical											
2	HONMLINE_00225	105306	106166	-860	Hypothetical											
2	HONMLINE_00226	106160	106780	-620	Hypothetical											
2	HONMLINE_00227	106790	107251	-461	Hypothetical											
2	HONMLINE_00228	107368	108846	-1478	Hypothetical											
2	HONMLINE_00229	108843	109727	-884	Hypothetical											
2	HONMLINE_00230	109734	111815	-2081	Dipeptidyl-peptidase 5						MEROPS=Dipeptidyl-peptidase 5 MER0011583			K01303	"acylaminoacyl-peptidase [EC:3.4.19.1]"
2	HONMLINE_00231	111989	113209	+1220	Hypothetical											
2	HONMLINE_00232	113214	114128	-914	NAD(P)H azoreductase									K19267	"NAD(P)H dehydrogenase (quinone) [EC:1.6.5.2]"
2	HONMLINE_00233	114172	115377	+1205	Hypothetical											
2	HONMLINE_00234	115398	116372	+974	Hypothetical									K18028	"2,5-dihydroxypyridine 5,6-dioxygenase [EC:1.13.11.9]"
2	HONMLINE_00235	116372	117331	+959	2,5-dihydroxypyridine 5,6-dioxygenase									K18028	"2,5-dihydroxypyridine 5,6-dioxygenase [EC:1.13.11.9]"
2	HONMLINE_00236	117328	118263	+935	Hypothetical									K13936	"malonate transporter and related proteins"
2	HONMLINE_00237	118277	120049	-1772	N-acyl-D-glutamate deacylase						MEROPS=N-acyl-D-glutamate deacylase MER0030151			K06015	"N-acyl-D-amino-acid deacylase [EC:3.5.1.81]"
2	HONMLINE_00238	120174	122378	+2204	NAD/NADP-dependent betaine aldehyde dehydrogenase											
2	HONMLINE_00239	122410	123285	-875	N(G),N(G)-dimethylarginine dimethylaminohydrolase									K01482	"dimethylargininase [EC:3.5.3.18]"
2	HONMLINE_00240	123878	124615	+737	Hypothetical											
2	HONMLINE_00241	124627	128739	+4112	Adenine deaminase									K06015	"N-acyl-D-amino-acid deacylase [EC:3.5.1.81]"
2	HONMLINE_00242	128779	129234	+455	Hypothetical											
2	HONMLINE_00243	129322	131517	+2195	Dissimilatory sulfite reductase											
2	HONMLINE_00244	131519	133006	+1487	6-aminohexanoate-cyclic-dimer hydrolase									K01426	"amidase [EC:3.5.1.4]"
2	HONMLINE_00245	133501	133731	-230	Hypothetical											
2	HONMLINE_00246	133676	134686	-1010	2-succinyl-6-hydroxy-2,4-cyclohexadiene-1-carboxylate synthase											
2	HONMLINE_00247	134838	136784	+1946	Quinate/shikimate dehydrogenase (quinone)											
2	HONMLINE_00248	136823	137071	+248	Hypothetical											
2	HONMLINE_00249	137328	137693	-365	Hypothetical											
2	HONMLINE_00250	137787	138734	+947	Hypothetical							SulfAtlas=lcl|A0A1B1G270_S1_7|A0A1B1G270_9BACT Sulfatase-like hydrolase/tra...				
2	HONMLINE_00251	139055	140278	-1223	L-threonine ammonia-lyase									K01754	"threonine dehydratase [EC:4.3.1.19]"
2	HONMLINE_00252	140275	140685	-410	Hypothetical											
2	HONMLINE_00253	140690	141949	-1259	ATP-dependent RNA helicase RhlE											
2	HONMLINE_00254	141922	142182	-260	Hypothetical											
2	HONMLINE_00255	142238	142597	-359	Hypothetical											
2	HONMLINE_00256	142777	143493	+716	putative ketoamine kinase									K15523	"protein-ribulosamine 3-kinase [EC:2.7.1.172]"
2	HONMLINE_00257	143509	144813	-1304	Aspartate/prephenate aminotransferase											
2	HONMLINE_00258	144857	145381	+524	Hypothetical											
2	HONMLINE_00259	145421	145723	+302	Hypothetical											
2	HONMLINE_00260	145739	147283	+1544	ATP-dependent RNA helicase DeaD											
2	HONMLINE_00261	147406	147690	-284	DNA-binding protein HU									K03530	"DNA-binding protein HU-beta"
2	HONMLINE_00262	148199	148405	-206	Hypothetical											
2	HONMLINE_00263	148582	148797	-215	Translation initiation factor IF-1									K02518	"translation initiation factor IF-1"
2	HONMLINE_00264	148895	151252	-2357	Hypothetical	CBM9	CBM0									
2	HONMLINE_00265	151591	152346	+755	NADH pyrophosphatase									K03426	"NAD+ diphosphatase [EC:3.6.1.22]"
2	HONMLINE_00266	152416	153339	+923	Hypothetical											
2	HONMLINE_00267	153364	154842	-1478	Tetracycline 7-halogenase									K14257	"tetracycline 7-halogenase / FADH2 O2-dependent halogenase [EC:1.14.19.49 1.14.19.-]"
2	HONMLINE_00268	154846	155811	-965	Hypothetical									K06936	"archaeosine synthase beta-subunit [EC:2.6.1.-]"
2	HONMLINE_00269	155832	157163	-1331	Hypothetical											
2	HONMLINE_00270	157333	157575	-242	Hypothetical											
2	HONMLINE_00271	157710	159665	-1955	Hypothetical											
2	HONMLINE_00272	159753	160220	+467	putative peptidyl-prolyl cis-trans isomerase									K03768	"peptidyl-prolyl cis-trans isomerase B (cyclophilin B) [EC:5.2.1.8]"
2	HONMLINE_00273	160280	160561	-281	Hypothetical											
2	HONMLINE_00274	160558	160779	-221	Hypothetical											
2	HONMLINE_00275	161004	163319	-2315	Hypothetical						MEROPS=Hypothetical MER0005196					
2	HONMLINE_00276	163476	163889	-413	Hypothetical											
2	HONMLINE_00277	164006	165607	-1601	Arylsulfatase				Sulfatase			SulfAtlas=lcl|A0A0S7YZ04_S1_4|A0A0S7YZ04_9BACT Sulfatase domain-containing				
2	HONMLINE_00278	165782	166210	+428	Hypothetical											
2	HONMLINE_00279	166306	166509	+203	Hypothetical											
2	HONMLINE_00280	166512	168770	+2258	Glutaryl-7-aminocephalosporanic-acid acylase						MEROPS=Glutaryl-7-aminocephalosporanic-acid acylase MER0006198			K07116	"acyl-homoserine-lactone acylase [EC:3.5.1.97]"
2	HONMLINE_00281	168964	169317	+353	Hypothetical											
2	HONMLINE_00282	169356	169586	+230	Serine/threonine-protein kinase PknD											
2	HONMLINE_00283	169583	170878	+1295	putative oxidoreductase CzcO									K00485	"dimethylaniline monooxygenase (N-oxide forming) [EC:1.14.13.8]"
2	HONMLINE_00284	170973	171341	-368	Hypothetical											
2	HONMLINE_00285	171659	172945	+1286	Tol-Pal system protein TolB											
2	HONMLINE_00286	173015	173305	+290	Hypothetical											
2	HONMLINE_00287	173512	174090	+578	Hypothetical											
2	HONMLINE_00288	174097	174936	-839	Hypothetical									K02862	"putative membrane protein"
2	HONMLINE_00289	174945	175580	-635	Hypothetical									K07152	"protein SCO1"
2	HONMLINE_00290	175564	176130	-566	Hypothetical											
2	HONMLINE_00291	176190	176405	-215	Hypothetical											
2	HONMLINE_00292	176405	176674	-269	Hypothetical									K02277	"cytochrome c oxidase subunit IV [EC:7.1.1.9]"
2	HONMLINE_00293	176686	177339	-653	putative cytochrome c oxidase subunit 3									K02276	"cytochrome c oxidase subunit III [EC:7.1.1.9]"
2	HONMLINE_00294	177336	179126	-1790	Alternative cytochrome c oxidase subunit 1									K02274	"cytochrome c oxidase subunit I [EC:7.1.1.9]"
2	HONMLINE_00295	179206	179877	-671	Alternative cytochrome c oxidase subunit 2									K02275	"cytochrome c oxidase subunit II [EC:7.1.1.9]"
2	HONMLINE_00296	179935	180807	-872	Hypothetical											
2	HONMLINE_00297	180863	182452	-1589	Hypothetical											
2	HONMLINE_00298	182452	183240	-788	Hypothetical											
2	HONMLINE_00299	183237	184037	-800	Hypothetical											
2	HONMLINE_00300	184034	185809	-1775	Hypothetical											
2	HONMLINE_00301	185802	187253	-1451	PqqA peptide cyclase									K22227	"AdoMet-dependent heme synthase [EC:1.3.98.6]"
2	HONMLINE_00302	187250	189436	-2186	Hypothetical											
2	HONMLINE_00303	189774	190487	-713	Hypothetical											
2	HONMLINE_00304	190487	191425	-938	Vitamin B12 import ATP-binding protein BtuD											
2	HONMLINE_00305	191430	191897	-467	Light-independent protochlorophyllide reductase subunit B											
2	HONMLINE_00306	191894	192841	-947	Iron-sulfur cluster carrier protein									K03593	"ATP-binding protein involved in chromosome partitioning"
2	HONMLINE_00307	192843	193085	-242	Hypothetical									K05337	"ferredoxin"
2	HONMLINE_00308	193076	193315	-239	Hypothetical											
2	HONMLINE_00309	193349	193648	-299	Hypothetical											
2	HONMLINE_00310	193734	194417	-683	Hypothetical											
2	HONMLINE_00311	194396	195451	-1055	Delta-aminolevulinic acid dehydratase									K01698	"porphobilinogen synthase [EC:4.2.1.24]"
2	HONMLINE_00312	195444	196667	-1223	Glutamyl-tRNA reductase									K02492	"glutamyl-tRNA reductase [EC:1.2.1.70]"
2	HONMLINE_00313	196664	196885	-221	Hypothetical											
2	HONMLINE_00314	196943	198208	-1265	Protoporphyrinogen oxidase									K00231	"protoporphyrinogen/coproporphyrinogen III oxidase [EC:1.3.3.4 1.3.3.15]"
2	HONMLINE_00315	198205	199317	-1112	Ferrochelatase 1									K01772	"protoporphyrin/coproporphyrin ferrochelatase [EC:4.99.1.1 4.99.1.9]"
2	HONMLINE_00316	199314	200375	-1061	Uroporphyrinogen decarboxylase									K01599	"uroporphyrinogen decarboxylase [EC:4.1.1.37]"
2	HONMLINE_00317	200368	201699	-1331	Glutamate-1-semialdehyde 2,1-aminomutase									K01845	"glutamate-1-semialdehyde 2,1-aminomutase [EC:5.4.3.8]"
2	HONMLINE_00318	201709	202464	-755	Hypothetical									K01719	"uroporphyrinogen-III synthase [EC:4.2.1.75]"
2	HONMLINE_00319	202461	203399	-938	Porphobilinogen deaminase									K01749	"hydroxymethylbilane synthase [EC:2.5.1.61]"
2	HONMLINE_00320	203396	203998	-602	Hypothetical						MEROPS=Hypothetical MER0003397					
2	HONMLINE_00321	204003	204308	-305	Hypothetical											
2	HONMLINE_00322	204740	204901	+161	Hypothetical											
2	HONMLINE_00323	204956	205546	+590	Cyclohexanone 1,2-monooxygenase											
2	HONMLINE_00324	206079	206564	+485	Hypothetical											
2	HONMLINE_00325	206593	208797	-2204	Hypothetical											
2	HONMLINE_00326	208872	209093	+221	Hypothetical											
2	HONMLINE_00327	208997	209278	-281	Hypothetical											
2	HONMLINE_00328	209662	210543	+881	Hypothetical											
2	HONMLINE_00329	210591	212876	+2285	Hypothetical											
2	HONMLINE_00330	212873	213613	+740	Hypothetical											
2	HONMLINE_00331	213708	213896	+188	Hypothetical											
2	HONMLINE_00332	213893	216535	+2642	Beta-barrel assembly-enhancing protease											
2	HONMLINE_00333	216532	217350	+818	Hypothetical											
2	HONMLINE_00334	217395	218435	+1040	Hypothetical									K03924	"MoxR-like ATPase [EC:3.6.3.-]"
2	HONMLINE_00335	218445	219368	+923	Hypothetical											
2	HONMLINE_00336	219365	221488	+2123	Hypothetical											
2	HONMLINE_00337	221561	225181	+3620	Hypothetical											
2	HONMLINE_00338	226017	227699	+1682	Energy-dependent translational throttle protein EttA									K06020	"energy-dependent translational throttle protein EttA"
2	HONMLINE_00339	227713	228009	-296	Hypothetical											
2	HONMLINE_00340	228023	228244	+221	Hypothetical											
2	HONMLINE_00341	228358	231411	+3053	Acetylornithine/succinyldiaminopimelate aminotransferase									K18201	"hydroxylysine kinase [EC:2.7.1.81]"
2	HONMLINE_00342	231509	234616	-3107	Hypothetical											
2	HONMLINE_00343	234727	235410	-683	Hypothetical						MEROPS=Hypothetical MER0209142			K07020	"uncharacterized protein"
2	HONMLINE_00344	235514	236203	-689	Hypothetical											
2	HONMLINE_00345	236325	238280	-1955	Fe(2+) transporter FeoB									K04759	"ferrous iron transport protein B"
2	HONMLINE_00346	238264	238551	-287	Hypothetical									K04758	"ferrous iron transport protein A"
2	HONMLINE_00347	238678	239496	-818	Small-conductance mechanosensitive channel									K03442	"small conductance mechanosensitive channel"
2	HONMLINE_00348	239635	241848	-2213	GTPase Der									K04759	"ferrous iron transport protein B"
2	HONMLINE_00349	241848	242888	-1040	Hypothetical									K03709	"DtxR family transcriptional regulator, Mn-dependent transcriptional regulator"
2	HONMLINE_00350	243069	244886	+1817	GMP synthase [glutamine-hydrolyzing]						MEROPS=GMP synthase [glutamine-hydrolyzing]			K01951	"GMP synthase (glutamine-hydrolysing) [EC:6.3.5.2]"
2	HONMLINE_00351	244891	245301	-410	Hypothetical											
2	HONMLINE_00352	245493	246110	+617	Hypothetical											
2	HONMLINE_00353	246349	246510	+161	Hypothetical											
2	HONMLINE_00354	246559	247497	+938	Hypothetical											
2	HONMLINE_00355	247534	249018	-1484	Acetylornithine/succinyldiaminopimelate aminotransferase											
2	HONMLINE_00356	249261	251318	-2057	Catalase-peroxidase									K03782	"catalase-peroxidase [EC:1.11.1.21]"
2	HONMLINE_00357	251390	251995	+605	Hypothetical											
2	HONMLINE_00358	252025	252663	+638	Hypothetical											
2	HONMLINE_00359	252561	252824	-263	Hypothetical											
2	HONMLINE_00360	252881	254092	-1211	Epoxyqueuosine reductase									K18979	"epoxyqueuosine reductase [EC:1.17.99.6]"
2	HONMLINE_00361	254089	255255	-1166	4,4'-diaponeurosporenoate glycosyltransferase	GT2_Glycos_transf_2	GT2							K14597	"chlorobactene glucosyltransferase"
2	HONMLINE_00362	255385	256533	+1148	Kynureninase									K01556	"kynureninase [EC:3.7.1.3]"
2	HONMLINE_00363	256500	256979	+479	Hypothetical											
2	HONMLINE_00364	256980	257309	-329	putative protein YpjD											
2	HONMLINE_00365	257309	258346	-1037	Crotonyl-CoA reductase									K00344	"NADPH:quinone reductase [EC:1.6.5.5]"
2	HONMLINE_00366	258501	258866	+365	Hypothetical											
2	HONMLINE_00367	258886	259830	+944	Proline dehydrogenase 1											
2	HONMLINE_00368	259988	260500	+512	7-carboxy-7-deazaguanine synthase									K10026	"7-carboxy-7-deazaguanine synthase [EC:4.3.99.3]"
2	HONMLINE_00369	260605	261363	+758	putative Nudix hydrolase NudL											
2	HONMLINE_00370	261614	262696	-1082	Tol-Pal system protein TolB									K03641	"TolB protein"
2	HONMLINE_00371	263018	265531	-2513	DNA gyrase subunit A									K02469	"DNA gyrase subunit A [EC:5.6.2.2]"
2	HONMLINE_00372	265718	265906	-188	Hypothetical											
2	HONMLINE_00373	266171	266455	-284	Hypothetical											
2	HONMLINE_00374	266519	266977	-458	Hypothetical											
2	HONMLINE_00375	267051	267464	-413	Hypothetical											
2	HONMLINE_00376	267471	268283	-812	Hypothetical						MEROPS=Hypothetical MER0004246			K07052	"uncharacterized protein"
2	HONMLINE_00377	268280	269722	-1442	Tryptophan decarboxylase									K01593	"aromatic-L-amino-acid/L-tryptophan decarboxylase [EC:4.1.1.28 4.1.1.105]"
2	HONMLINE_00378	270108	270815	-707	Hypothetical											
2	HONMLINE_00379	270925	271485	+560	Hypothetical											
2	HONMLINE_00380	271751	272539	-788	Hypothetical											
2	HONMLINE_00381	272536	272754	-218	Hypothetical											
2	HONMLINE_00382	272786	273211	-425	Hypothetical											
2	HONMLINE_00383	273208	274161	-953	1,2-phenylacetyl-CoA epoxidase, subunit A									K02609	"ring-1,2-phenylacetyl-CoA epoxidase subunit PaaA [EC:1.14.13.149]"
2	HONMLINE_00384	274281	274580	-299	Fe-S protein maturation auxiliary factor SufT											
2	HONMLINE_00385	274628	275152	-524	Hypothetical											
2	HONMLINE_00386	275356	275685	+329	Hypothetical											
2	HONMLINE_00387	275746	276669	+923	Hypothetical											
2	HONMLINE_00388	276666	276917	+251	Hypothetical											
2	HONMLINE_00389	277074	278105	-1031	Hypothetical							SulfAtlas=lcl|A0A3C1HB35_S1_11|A0A3C1HB35_9BACT Uncharacterized protein				
2	HONMLINE_00390	278185	279564	-1379	Hypothetical											
2	HONMLINE_00391	279666	280850	+1184	Hypothetical											
2	HONMLINE_00392	281117	281743	+626	Hypothetical											
2	HONMLINE_00393	281879	282277	-398	Signal transduction histidine-protein kinase BarA											
2	HONMLINE_00394	282521	283312	-791	Hypothetical							SulfAtlas=lcl|M5UK79_S1_8|M5UK79_9BACT Sulfatase atsG				
2	HONMLINE_00395	283471	284241	+770	Hypothetical											
2	HONMLINE_00396	284308	284691	-383	Hypothetical											
2	HONMLINE_00397	284837	285925	+1088	Pyrophosphate--fructose 6-phosphate 1-phosphotransferase									K21071	"ATP-dependent phosphofructokinase / diphosphate-dependent phosphofructokinase [EC:2.7.1.11 2.7.1.90]"
2	HONMLINE_00398	285933	288356	+2423	Tol-Pal system protein TolB						MEROPS=Tol-Pal system protein					
2	HONMLINE_00399	288887	289018	+131	Hypothetical											
2	HONMLINE_00400	289031	290707	+1676	Hypothetical									K03307	"solute:Na+ symporter, SSS family"
2	HONMLINE_00401	290762	291130	+368	Hypothetical											
2	HONMLINE_00402	291289	291387	-98	Hypothetical											
2	HONMLINE_00403	291387	292427	-1040	putative protein											
2	HONMLINE_00404	292432	295095	-2663	Mycothiol S-conjugate amidase	CE14										
2	HONMLINE_00405	295196	296125	-929	Hypothetical									K23536	"general nucleoside transport system permease protein"
2	HONMLINE_00406	296118	297137	-1019	Hypothetical									K23535	"general nucleoside transport system permease protein"
2	HONMLINE_00407	297134	298621	-1487	Ribose import ATP-binding protein RbsA									K10822	"nonpolar-amino-acid-transporting ATPase [EC:7.4.2.2]"
2	HONMLINE_00408	298618	299646	-1028	Purine-binding protein									K07335	"basic membrane protein A and related proteins"
2	HONMLINE_00409	299783	301183	+1400	Hypothetical									K03308	"neurotransmitter:Na+ symporter, NSS family"
2	HONMLINE_00410	301326	302597	-1271	Hypothetical											
2	HONMLINE_00411	302827	304950	+2123	3-isopropylmalate dehydratase large subunit											
2	HONMLINE_00412	304966	305412	-446	Hypothetical											
2	HONMLINE_00413	305479	306675	-1196	Hypothetical											
2	HONMLINE_00414	306800	308086	-1286	Hypothetical									K06902	"MFS transporter, UMF1 family"
2	HONMLINE_00415	308250	309143	+893	Haloalkane dehalogenase 2						MEROPS=Haloalkane dehalogenase 2			K01563	"haloalkane dehalogenase [EC:3.8.1.5]"
2	HONMLINE_00416	309140	309517	+377	Putative fluoride ion transporter CrcB									K06199	"fluoride exporter"
2	HONMLINE_00417	309579	309651	-72	tRNA-Val(cac)											
2	HONMLINE_00418	309707	309779	-72	tRNA-Glu(ctc)											
2	HONMLINE_00419	309980	310264	+284	Putative pterin-4-alpha-carbinolamine dehydratase									K01724	"4a-hydroxytetrahydrobiopterin dehydratase [EC:4.2.1.96]"
2	HONMLINE_00420	310273	310926	-653	Pyrophosphatase PpaX									K06019	"pyrophosphatase PpaX [EC:3.6.1.1]"
2	HONMLINE_00421	310923	311609	-686	Extracellular esterase EstB									K01046	"triacylglycerol lipase [EC:3.1.1.3]"
2	HONMLINE_00422	311611	312951	-1340	5-aminovalerate aminotransferase DavT											
2	HONMLINE_00423	313005	313904	-899	Enoyl-[acyl-carrier-protein] reductase [NADH] FabI									K00208	"enoyl-[acyl-carrier protein] reductase I [EC:1.3.1.9 1.3.1.10]"
2	HONMLINE_00424	313986	314789	-803	Hypothetical											
3	HONMLINE_00425	154	2160	-2006	Dipeptidyl-peptidase 5						MEROPS=Dipeptidyl-peptidase 5 MER0011583			K01303	"acylaminoacyl-peptidase [EC:3.4.19.1]"
3	HONMLINE_00426	2361	4526	+2165	Dipeptidyl-peptidase 5						MEROPS=Dipeptidyl-peptidase 5 MER0011583			K01303	"acylaminoacyl-peptidase [EC:3.4.19.1]"
3	HONMLINE_00427	4777	7224	+2447	Tol-Pal system protein TolB											
3	HONMLINE_00428	7611	9053	+1442	p-aminobenzoyl-glutamate hydrolase subunit B						MEROPS=p-aminobenzoyl-glutamate hydrolase subunit			K12941	"aminobenzoyl-glutamate utilization protein B"
3	HONMLINE_00429	9072	10712	+1640	N-substituted formamide deformylase						MEROPS=N-substituted formamide deformylase					
3	HONMLINE_00430	10687	12174	+1487	putative amino acid permease YhdG											
3	HONMLINE_00431	12604	15168	-2564	Hypothetical											
3	HONMLINE_00432	15337	15732	+395	Hypothetical											
3	HONMLINE_00433	15750	15983	+233	Hypothetical											
3	HONMLINE_00434	16042	17229	+1187	Inositol 2-dehydrogenase/D-chiro-inositol 3-dehydrogenase	GH109										
3	HONMLINE_00435	17242	18237	+995	Glucose--fructose oxidoreductase	GH109								K14273	"D-xylose 1-dehydrogenase (NADP+, D-xylono-1,5-lactone-forming) [EC:1.1.1.179]"
3	HONMLINE_00436	18254	18679	-425	Hypothetical											
3	HONMLINE_00437	18767	19801	+1034	Hypothetical											
3	HONMLINE_00438	20015	20476	-461	Hypothetical											
3	HONMLINE_00439	20609	21709	+1100	Hypothetical											
3	HONMLINE_00440	21716	22444	-728	Nicotinate-nucleotide pyrophosphorylase [carboxylating]									K00767	"nicotinate-nucleotide pyrophosphorylase (carboxylating) [EC:2.4.2.19]"
3	HONMLINE_00441	22552	23529	-977	Quinolinate synthase A									K03517	"quinolinate synthase [EC:2.5.1.72]"
3	HONMLINE_00442	23654	25333	-1679	D-aminopeptidase						MEROPS=D-aminopeptidase MER0017069 -			K01286	"D-alanyl-D-alanine carboxypeptidase [EC:3.4.16.4]"
3	HONMLINE_00443	25489	25803	-314	Hypothetical											
3	HONMLINE_00444	25864	28479	-2615	Hypothetical						MEROPS=Hypothetical MER0004925					
3	HONMLINE_00445	28687	29400	+713	FKBP-type 22 kDa peptidyl-prolyl cis-trans isomerase									K03772	"FKBP-type peptidyl-prolyl cis-trans isomerase FkpA [EC:5.2.1.8]"
3	HONMLINE_00446	29313	29813	-500	Hypothetical											
3	HONMLINE_00447	29842	30084	+242	Hypothetical									K08972	"putative membrane protein"
3	HONMLINE_00448	30047	30502	-455	Hypothetical											
3	HONMLINE_00449	30680	33241	-2561	Tol-Pal system protein TolB											
3	HONMLINE_00450	33386	34696	+1310	Hypothetical											
3	HONMLINE_00451	34702	35151	-449	Hypothetical											
3	HONMLINE_00452	35252	37357	+2105	Hypothetical											
3	HONMLINE_00453	37571	38983	+1412	Hypothetical											
3	HONMLINE_00454	38986	40440	+1454	Hypothetical											
3	HONMLINE_00455	40437	40811	+374	Hypothetical									K01607	"4-carboxymuconolactone decarboxylase [EC:4.1.1.44]"
3	HONMLINE_00456	40815	41954	-1139	Hypothetical											
3	HONMLINE_00457	42030	42410	+380	Hypothetical											
3	HONMLINE_00458	42407	42538	-131	Hypothetical											
3	HONMLINE_00459	42937	44283	-1346	Multidrug export protein MepA											
3	HONMLINE_00460	44283	44993	-710	Hypothetical									K09965	"uncharacterized protein"
3	HONMLINE_00461	45035	46039	+1004	Isoaspartyl peptidase						MEROPS=Isoaspartyl peptidase MER0003338			K13051	"L-asparaginase / beta-aspartyl-peptidase [EC:3.5.1.1 3.4.19.5]"
3	HONMLINE_00462	46036	48558	-2522	Hypothetical						MEROPS=Hypothetical MER0014827					
3	HONMLINE_00463	46781	46881	-100	tRNA-Ala(cgc)											
3	HONMLINE_00464	48802	49224	-422	Hypothetical											
3	HONMLINE_00465	49259	49537	-278	Hypothetical											
3	HONMLINE_00466	49558	49884	-326	RNA-binding protein YhbY									K07574	"RNA-binding protein"
3	HONMLINE_00467	50063	50395	-332	Hypothetical											
3	HONMLINE_00468	50789	52465	+1676	Hypothetical						MEROPS=Hypothetical MER0014418			K12941	"aminobenzoyl-glutamate utilization protein B"
3	HONMLINE_00469	52553	52765	+212	Hypothetical											
3	HONMLINE_00470	53160	54476	-1316	Hypothetical									K07126	"uncharacterized protein"
3	HONMLINE_00471	54531	55766	-1235	4-hydroxymandelate oxidase							SulfAtlas=lcl|A0A084RSK6_S1_6|A0A084RSK6_STACH FMN hydroxy				
3	HONMLINE_00472	56076	56258	+182	Hypothetical											
3	HONMLINE_00473	56222	56386	+164	Hypothetical											
3	HONMLINE_00474	56771	58285	+1514	D-aminoacylase									K06015	"N-acyl-D-amino-acid deacylase [EC:3.5.1.81]"
3	HONMLINE_00475	58282	60390	+2108	Polyamine aminopropyltransferase											
3	HONMLINE_00476	60411	60587	-176	Hypothetical											
3	HONMLINE_00477	60623	61321	-698	Hypothetical											
3	HONMLINE_00478	61347	61742	-395	Hypothetical											
3	HONMLINE_00479	62095	62475	+380	Hypothetical											
3	HONMLINE_00480	62523	63932	+1409	5'-deoxyadenosine deaminase											
3	HONMLINE_00481	64555	65106	+551	Hypothetical											
3	HONMLINE_00482	65113	66720	-1607	Hypothetical											
3	HONMLINE_00483	66895	68160	+1265	Hypothetical									K17225	"sulfane dehydrogenase subunit SoxC"
3	HONMLINE_00484	68157	68765	+608	Hypothetical									K22622	"S-disulfanyl-L-cysteine oxidoreductase SoxD [EC:1.8.2.6]"
3	HONMLINE_00485	69136	69309	+173	Hypothetical											
3	HONMLINE_00486	69286	70482	-1196	Hypothetical											
3	HONMLINE_00487	70705	71007	+302	Hypothetical											
3	HONMLINE_00488	71093	74314	-3221	Hypothetical											
3	HONMLINE_00489	74491	74652	-161	Hypothetical											
3	HONMLINE_00490	74660	74809	+149	Hypothetical											
3	HONMLINE_00491	74905	75345	-440	Hypothetical									K07112	"uncharacterized protein"
3	HONMLINE_00492	75355	75918	-563	Hypothetical									K07112	"uncharacterized protein"
3	HONMLINE_00493	76050	77069	-1019	Hypothetical											
3	HONMLINE_00494	77174	78631	-1457	p-aminobenzoyl-glutamate hydrolase subunit B						MEROPS=p-aminobenzoyl-glutamate hydrolase subunit			K12941	"aminobenzoyl-glutamate utilization protein B"
3	HONMLINE_00495	78683	80365	-1682	Glutathione hydrolase proenzyme						MEROPS=Glutathione hydrolase proenzyme					
3	HONMLINE_00496	80448	81362	-914	Hypothetical											
3	HONMLINE_00497	81365	82105	-740	Hypothetical											
3	HONMLINE_00498	82110	83438	-1328	Hypothetical											
3	HONMLINE_00499	83604	84392	+788	Hypothetical											
3	HONMLINE_00500	84389	85912	+1523	N-acetylglucosamine-6-O-sulfatase				Sulfatase			SulfAtlas=lcl|A0A349LG91_S1_11|A0A349LG91_9BACT Sulfatase OS=Gemmatimonadet...				
3	HONMLINE_00501	86074	87075	+1001	Hypothetical											
3	HONMLINE_00502	87072	88421	+1349	Putative nucleoside permease NupX									K03317	"concentrative nucleoside transporter, CNT family"
3	HONMLINE_00503	88418	89335	+917	Ribokinase											
3	HONMLINE_00504	89444	89833	+389	Hypothetical									K04078	"chaperonin GroES"
3	HONMLINE_00505	89895	91313	+1418	Ribosomal RNA small subunit methyltransferase F									K22446	"tRNA (cytosine49-C5)-methyltransferase [EC:2.1.1.-]"
3	HONMLINE_00506	91335	91712	-377	CTP pyrophosphohydrolase									K03574	"8-oxo-dGTP diphosphatase [EC:3.6.1.55]"
3	HONMLINE_00507	91741	93096	-1355	Hypothetical											
3	HONMLINE_00508	93093	94013	-920	Hypothetical						MEROPS=Hypothetical MER0001289					
3	HONMLINE_00509	94169	95230	-1061	Virginiamycin B lyase									K18235	"virginiamycin B lyase [EC:4.2.99.-]"
3	HONMLINE_00510	95413	96396	+983	Hydroxyacylglutathione hydrolase							SulfAtlas=lcl|A0A1E1UZF6_S3|A0A1E1UZF6_9BRAD Alkyl sulfatase		K05555	"cyclase [EC:4.-.-.-]"
3	HONMLINE_00511	96551	97117	+566	Hypothetical									K18678	"phytol kinase [EC:2.7.1.182]"
3	HONMLINE_00512	97279	99792	-2513	Hypothetical											
3	HONMLINE_00513	99947	103306	+3359	Hypothetical									K07052	"uncharacterized protein"
3	HONMLINE_00514	103313	103759	-446	Inner membrane protein YbaN									K09790	"uncharacterized protein"
3	HONMLINE_00515	104074	104955	+881	Homoserine O-succinyltransferase						MEROPS=Homoserine O-succinyltransferase MER0044357			K00641	"homoserine O-acetyltransferase/O-succinyltransferase [EC:2.3.1.31 2.3.1.46]"
3	HONMLINE_00516	105115	105450	+335	Hypothetical											
3	HONMLINE_00517	105401	105592	-191	Hypothetical											
3	HONMLINE_00518	105839	107872	-2033	Hypothetical											
3	HONMLINE_00519	107907	108653	-746	Hypothetical											
3	HONMLINE_00520	109551	110807	+1256	Imidazolonepropionase						MEROPS=Imidazolonepropionase MER0005900 -					
3	HONMLINE_00521	110965	111873	-908	Hypothetical											
3	HONMLINE_00522	112527	114026	+1499	Adenine deaminase											
3	HONMLINE_00523	114149	114280	-131	Hypothetical											
3	HONMLINE_00524	114306	116225	+1919	Quinoprotein glucose dehydrogenase											
3	HONMLINE_00525	116380	117789	+1409	Hypothetical											
3	HONMLINE_00526	117790	118770	+980	Hypothetical											
3	HONMLINE_00527	118817	119602	+785	Hypothetical							SulfAtlas=lcl|A0A1P8WEJ5_S1_26|A0A1P8WEJ5_9PLAN Arylsulfatase OS=Fuerstia				
3	HONMLINE_00528	119599	121260	+1661	Quinohemoprotein alcohol dehydrogenase ADH IIB									K00114	"alcohol dehydrogenase (cytochrome c) [EC:1.1.2.8]"
3	HONMLINE_00529	121274	122329	-1055	Hypothetical											
3	HONMLINE_00530	122412	123491	+1079	Hypothetical											
3	HONMLINE_00531	123562	124920	+1358	Hypothetical											
3	HONMLINE_00532	125615	126064	-449	Hypothetical											
3	HONMLINE_00533	126254	128887	-2633	Hypothetical											
3	HONMLINE_00534	129142	130602	+1460	Hypothetical											
3	HONMLINE_00535	130590	130892	+302	Hypothetical											
3	HONMLINE_00536	131256	131453	+197	Hypothetical											
3	HONMLINE_00537	131450	131893	+443	Hypothetical											
3	HONMLINE_00538	132061	132555	-494	Hypothetical											
3	HONMLINE_00539	132632	133420	-788	Hypothetical									K06996	"uncharacterized protein"
3	HONMLINE_00540	133437	133703	-266	Hypothetical											
3	HONMLINE_00541	133749	135134	-1385	D-aminopeptidase						MEROPS=D-aminopeptidase MER0026262 -			K01286	"D-alanyl-D-alanine carboxypeptidase [EC:3.4.16.4]"
3	HONMLINE_00542	135460	135687	+227	Hypothetical											
3	HONMLINE_00543	135684	136073	+389	Hypothetical									K07341	"death on curing protein"
3	HONMLINE_00544	136278	138296	-2018	D-aminopeptidase						MEROPS=D-aminopeptidase MER0017069 -	SulfAtlas=lcl|A0A0D5YT75_S1_20|A0A0D5YT75_9FLAO Arylsulfatase OS=Muricauda		K01286	"D-alanyl-D-alanine carboxypeptidase [EC:3.4.16.4]"
3	HONMLINE_00545	138704	140995	-2291	Hercynine oxygenase											
3	HONMLINE_00546	141400	142161	+761	Putative mycofactocin system creatinine amidohydrolase family protein MftE									K01470	"creatinine amidohydrolase [EC:3.5.2.10]"
3	HONMLINE_00547	142179	142880	+701	Hypothetical											
3	HONMLINE_00548	142820	143251	+431	Hypothetical											
3	HONMLINE_00549	143274	144962	-1688	L-lactate permease									K03303	"lactate permease"
3	HONMLINE_00550	144965	145672	-707	Hypothetical											
3	HONMLINE_00551	145657	146283	-626	Pyridoxine/pyridoxamine 5'-phosphate oxidase									K00275	"pyridoxamine 5'-phosphate oxidase [EC:1.4.3.5]"
3	HONMLINE_00552	146434	146712	+278	Copper-sensing transcriptional repressor CsoR									K21600	"CsoR family transcriptional regulator, copper-sensing transcriptional repressor"
3	HONMLINE_00553	146725	146934	+209	Hypothetical											
3	HONMLINE_00554	146950	149235	+2285	Copper-exporting P-type ATPase									K17686	"P-type Cu+ transporter [EC:7.2.2.8]"
3	HONMLINE_00555	149351	150727	-1376	Hypothetical											
3	HONMLINE_00556	150738	151442	-704	Hypothetical											
3	HONMLINE_00557	151723	153420	+1697	N-substituted formamide deformylase											
3	HONMLINE_00558	153422	153979	+557	Hypothetical											
3	HONMLINE_00559	153993	156671	-2678	Hypothetical											
3	HONMLINE_00560	156875	157555	+680	Transcriptional activator protein CopR									K02483	"two-component system, OmpR family, response regulator"
3	HONMLINE_00561	157552	158988	+1436	Adaptive-response sensory-kinase SasA											
3	HONMLINE_00562	158985	159089	+104	Hypothetical											
3	HONMLINE_00563	159209	160114	-905	Hypothetical											
3	HONMLINE_00564	160117	160506	-389	Hypothetical									K07156	"copper resistance protein C"
4	HONMLINE_00565	125	1666	-1541	N-acyl-D-glutamate deacylase									K06015	"N-acyl-D-amino-acid deacylase [EC:3.5.1.81]"
4	HONMLINE_00566	1909	2241	-332	Hypothetical											
4	HONMLINE_00567	2302	3258	-956	2-keto-3-deoxy-L-rhamnonate aldolase											
4	HONMLINE_00568	3625	3975	+350	Hypothetical											
4	HONMLINE_00569	4336	4965	+629	Hypothetical											
4	HONMLINE_00570	4962	7784	+2822	Hypothetical											
4	HONMLINE_00571	7867	8733	+866	Hypothetical											
4	HONMLINE_00572	8776	10050	+1274	Inner membrane protein YqcE											
4	HONMLINE_00573	10149	11414	+1265	Hypothetical						MEROPS=Hypothetical MER0002161					
4	HONMLINE_00574	11583	11837	+254	Hypothetical											
4	HONMLINE_00575	11908	12450	+542	Hypothetical									K07735	"putative transcriptional regulator"
4	HONMLINE_00576	12484	13332	-848	Glutathione transport system permease protein GsiD									K02034	"peptide/nickel transport system permease protein"
4	HONMLINE_00577	13325	14278	-953	Dipeptide transport system permease protein DppB									K02033	"peptide/nickel transport system permease protein"
4	HONMLINE_00578	14335	15417	+1082	Hypothetical						MEROPS=Hypothetical MER0001265			K01273	"membrane dipeptidase [EC:3.4.13.19]"
4	HONMLINE_00579	15688	17334	-1646	Hypothetical									K02035	"peptide/nickel transport system substrate-binding protein"
4	HONMLINE_00580	17331	17702	-371	Hypothetical											
4	HONMLINE_00581	17804	19006	-1202	Hypothetical											
4	HONMLINE_00582	18999	20669	-1670	Hypothetical											
4	HONMLINE_00583	20859	23294	+2435	Hypothetical											
4	HONMLINE_00584	23344	24735	+1391	Hypothetical											
4	HONMLINE_00585	24749	26680	+1931	Hypothetical							SulfAtlas=lcl|A0A084GCM1_S1_4|A0A084GCM1_PSEDA Uncharacterized protein				
4	HONMLINE_00586	27161	28021	+860	Hypothetical											
4	HONMLINE_00587	28033	29013	+980	Hypothetical							SulfAtlas=lcl|B8FDB3_S3|B8FDB3_DESAL Beta-lactamase domain		K05555	"cyclase [EC:4.-.-.-]"
4	HONMLINE_00588	29013	30254	+1241	Aromatic-amino-acid aminotransferase											
4	HONMLINE_00589	30681	31589	-908	Hypothetical											
4	HONMLINE_00590	31577	32116	-539	Hypothetical											
4	HONMLINE_00591	32771	35476	+2705	Vitamin B12 transporter BtuB									K02014	"iron complex outermembrane recepter protein"
4	HONMLINE_00592	35639	36163	+524	Hypothetical									K08316	"16S rRNA (guanine966-N2)-methyltransferase [EC:2.1.1.171]"
4	HONMLINE_00593	36160	37764	+1604	Peptide chain release factor 3									K02837	"peptide chain release factor 3"
4	HONMLINE_00594	37798	38217	+419	Hypothetical											
4	HONMLINE_00595	38326	41238	+2912	Hypothetical						MEROPS=Hypothetical MER0011153					
4	HONMLINE_00596	41235	42701	+1466	Adenine deaminase						MEROPS=Adenine deaminase MER0005900					
4	HONMLINE_00597	42698	43837	+1139	Hydrogen cyanide synthase subunit HcnC									K00303	"sarcosine oxidase, subunit beta [EC:1.5.3.1]"
4	HONMLINE_00598	43913	44671	-758	Hypothetical											
4	HONMLINE_00599	44668	46344	-1676	Hypothetical											
4	HONMLINE_00600	46488	47330	-842	Hypothetical											
4	HONMLINE_00601	47327	48358	-1031	Hypothetical									K07114	"Ca-activated chloride channel homolog"
4	HONMLINE_00602	48378	49367	-989	Hypothetical									K07114	"Ca-activated chloride channel homolog"
4	HONMLINE_00603	49367	50419	-1052	Hypothetical											
4	HONMLINE_00604	50419	51294	-875	Hypothetical											
4	HONMLINE_00605	51318	52319	-1001	Hypothetical									K03924	"MoxR-like ATPase [EC:3.6.3.-]"
4	HONMLINE_00606	52446	54401	+1955	putative ABC transporter ATP-binding protein YbiT									K06158	"ATP-binding cassette, subfamily F, member 3"
4	HONMLINE_00607	54398	55828	+1430	Tryptophan decarboxylase									K01593	"aromatic-L-amino-acid/L-tryptophan decarboxylase [EC:4.1.1.28 4.1.1.105]"
4	HONMLINE_00608	55814	57289	-1475	Hypothetical											
4	HONMLINE_00609	57286	58824	-1538	Hypothetical						MEROPS=Hypothetical MER0195774					
4	HONMLINE_00610	58912	59139	+227	Hypothetical									K19000	"Rho-binding antiterminator"
4	HONMLINE_00611	59136	60167	+1031	Glyoxylate/hydroxypyruvate reductase A											
4	HONMLINE_00612	60187	61347	-1160	Hypothetical											
4	HONMLINE_00613	61357	63099	-1742	D-aminoacylase									K06015	"N-acyl-D-amino-acid deacylase [EC:3.5.1.81]"
4	HONMLINE_00614	63224	64636	-1412	Hypothetical											
4	HONMLINE_00615	65402	65953	+551	Hypothetical											
4	HONMLINE_00616	66024	67904	-1880	DNA mismatch repair protein MutS											
4	HONMLINE_00617	67904	68293	-389	Hypothetical									K06193	"protein PhnA"
4	HONMLINE_00618	68607	68867	+260	Hypothetical											
4	HONMLINE_00619	68982	71396	+2414	Hypothetical	CBM9										
4	HONMLINE_00620	71430	73109	-1679	Hypothetical						MEROPS=Hypothetical MER0005045					
4	HONMLINE_00621	73410	73679	+269	Hypothetical											
4	HONMLINE_00622	73676	75250	+1574	Benzoate--CoA ligase							SulfAtlas=lcl|A0A1H7T6E2_S3|A0A1H7T6E2_STRJI Alkyl sulfatase				
4	HONMLINE_00623	75266	76813	-1547	Hypothetical						MEROPS=Hypothetical MER0005244			K01302	"carboxypeptidase Q [EC:3.4.17.-]"
4	HONMLINE_00624	76869	77180	+311	Hypothetical											
4	HONMLINE_00625	77337	77582	-245	Hypothetical											
4	HONMLINE_00626	77710	79287	+1577	Hypothetical						MEROPS=Hypothetical MER0005244			K01302	"carboxypeptidase Q [EC:3.4.17.-]"
4	HONMLINE_00627	79333	80955	+1622	Hypothetical											
4	HONMLINE_00628	81201	82016	+815	Hypothetical									K07149	"uncharacterized protein"
4	HONMLINE_00629	82462	83424	+962	Hypothetical											
4	HONMLINE_00630	83381	83767	-386	Hypothetical											
4	HONMLINE_00631	83886	85649	+1763	Glutathione hydrolase proenzyme						MEROPS=Glutathione hydrolase proenzyme			K00681	"gamma-glutamyltranspeptidase / glutathione hydrolase [EC:2.3.2.2 3.4.19.13]"
4	HONMLINE_00632	85821	87053	-1232	Hypothetical									K06373	"spore maturation protein A"
4	HONMLINE_00633	87063	87758	-695	Murein peptide amidase A						MEROPS=Murein peptide amidase			K14054	"murein peptide amidase A"
4	HONMLINE_00634	87755	88231	-476	Hypothetical											
4	HONMLINE_00635	88453	88863	-410	Hypothetical											
4	HONMLINE_00636	88896	89468	-572	Hypothetical											
4	HONMLINE_00637	89655	90524	+869	Hypothetical											
4	HONMLINE_00638	90610	91947	+1337	Hypothetical											
4	HONMLINE_00639	91974	93317	-1343	Hypothetical											
4	HONMLINE_00640	93424	95631	-2207	Vitamin B12 transporter BtuB									K02014	"iron complex outermembrane recepter protein"
4	HONMLINE_00641	95756	96259	+503	Hypothetical											
4	HONMLINE_00642	96173	96391	-218	Hypothetical											
4	HONMLINE_00643	96526	97671	-1145	putative protein YisK							SulfAtlas=lcl|A0A1Q9EKW5_S1_6|A0A1Q9EKW5_SYMMI Dynein heavy				
4	HONMLINE_00644	98493	98669	+176	Hypothetical											
4	HONMLINE_00645	98890	99261	+371	Hypothetical											
4	HONMLINE_00646	99512	100012	+500	Hypothetical											
4	HONMLINE_00647	100207	100563	+356	Hypothetical											
4	HONMLINE_00648	100667	102001	-1334	Hypothetical											
4	HONMLINE_00649	102559	104166	+1607	N-acyl-D-glutamate deacylase									K06015	"N-acyl-D-amino-acid deacylase [EC:3.5.1.81]"
4	HONMLINE_00650	104774	107146	-2372	Prolyl tripeptidyl peptidase						MEROPS=Prolyl tripeptidyl peptidase					
4	HONMLINE_00651	107212	109551	-2339	Hypothetical						MEROPS=Hypothetical MER0013484					
4	HONMLINE_00652	109611	110243	+632	Hypothetical											
4	HONMLINE_00653	110437	111738	+1301	Chaperone SurA											
4	HONMLINE_00654	111735	112940	+1205	Hypothetical											
4	HONMLINE_00655	113059	113514	+455	Hypothetical											
4	HONMLINE_00656	113531	114712	+1181	Hypothetical											
4	HONMLINE_00657	114743	115609	-866	Hypothetical											
4	HONMLINE_00658	115639	116988	-1349	Hypothetical					SusD_RagB				K21572	"starch-binding outer membrane protein, SusD/RagB family"
4	HONMLINE_00659	116993	119998	-3005	TonB-dependent receptor P3							SulfAtlas=lcl|A0A2B4R6C6_S1_27|A0A2B4R6C6_STYPI 5-methyltetrahydrofolate--h... 83.2				
4	HONMLINE_00660	120237	121061	+824	Hypothetical											
4	HONMLINE_00661	121594	123294	-1700	2-methyl-1,2-propanediol dehydrogenase	AA3	AA3							K06151	"gluconate 2-dehydrogenase alpha chain [EC:1.1.99.3]"
4	HONMLINE_00662	123291	123884	-593	Hypothetical									K06152	"gluconate 2-dehydrogenase gamma chain [EC:1.1.99.3]"
4	HONMLINE_00663	124482	125891	-1409	Hypothetical				Sulfatase			SulfAtlas=lcl|Q8KGL4_S1_N.C.|Q8KGL4_RHILI Uncharacterized protein				
4	HONMLINE_00664	126314	129586	+3272	Tol-Pal system protein TolB						MEROPS=Tol-Pal system protein					
4	HONMLINE_00665	129588	132755	+3167	Hypothetical											
4	HONMLINE_00666	132748	132966	-218	Hypothetical											
4	HONMLINE_00667	133301	133375	-74	tRNA-Ile(gat)											
4	HONMLINE_00668	133534	134106	-572	Hypothetical											
4	HONMLINE_00669	134194	134904	-710	Hypothetical											
4	HONMLINE_00670	134946	136454	-1508	Hypothetical											
4	HONMLINE_00671	136626	137921	+1295	Xaa-Pro dipeptidase						MEROPS=Xaa-Pro dipeptidase MER0002038			K01271	"Xaa-Pro dipeptidase [EC:3.4.13.9]"
4	HONMLINE_00672	137957	138586	+629	Hypothetical											
4	HONMLINE_00673	138636	138971	+335	Hypothetical											
4	HONMLINE_00674	138987	139349	-362	IMPACT family member YigZ											
4	HONMLINE_00675	139597	141123	-1526	Tryptophan decarboxylase									K01593	"aromatic-L-amino-acid/L-tryptophan decarboxylase [EC:4.1.1.28 4.1.1.105]"
4	HONMLINE_00676	141247	142035	-788	Hypothetical						MEROPS=Hypothetical MER0048181					
4	HONMLINE_00677	142227	144953	-2726	Hypothetical											
4	HONMLINE_00678	145070	145417	-347	Putative pterin-4-alpha-carbinolamine dehydratase									K01724	"4a-hydroxytetrahydrobiopterin dehydratase [EC:4.2.1.96]"
4	HONMLINE_00679	145422	145715	-293	Putative thiosulfate sulfurtransferase											
4	HONMLINE_00680	145848	145976	-128	Hypothetical											
4	HONMLINE_00681	145973	147259	-1286	Hypothetical											
4	HONMLINE_00682	147469	149550	+2081	Oligopeptidase A						MEROPS=Oligopeptidase A MER0001161					
4	HONMLINE_00683	149600	150232	+632	Hypothetical											
4	HONMLINE_00684	150282	150608	+326	Hypothetical											
4	HONMLINE_00685	150667	150864	+197	Hypothetical											
4	HONMLINE_00686	151211	154795	+3584	DNA polymerase III subunit alpha									K02337	"DNA polymerase III subunit alpha [EC:2.7.7.7]"
4	HONMLINE_00687	154891	156456	+1565	Alpha-ketoglutaric semialdehyde dehydrogenase											
4	HONMLINE_00688	156879	157151	-272	Hypothetical											
5	HONMLINE_00689	19	129	+110	Hypothetical											
5	HONMLINE_00690	463	1368	+905	RNA polymerase sigma factor SigA											
5	HONMLINE_00691	1457	2362	+905	Small ribosomal subunit biogenesis GTPase RsgA									K06949	"ribosome biogenesis GTPase / thiamine phosphate phosphatase [EC:3.6.1.- 3.1.3.100]"
5	HONMLINE_00692	2325	3122	-797	Hemin import ATP-binding protein HmuV									K02013	"iron complex transport system ATP-binding protein [EC:7.2.2.-]"
5	HONMLINE_00693	3119	4150	-1031	Hemin transport system permease protein HmuU									K02015	"iron complex transport system permease protein"
5	HONMLINE_00694	4108	4992	-884	Vitamin B12-binding protein									K02016	"iron complex transport system substrate-binding protein"
5	HONMLINE_00695	4992	5993	-1001	Hypothetical											
5	HONMLINE_00696	6114	6596	+482	putative flavin reductase											
5	HONMLINE_00697	6593	7885	+1292	Hypothetical											
5	HONMLINE_00698	7882	10404	+2522	Hypothetical									K03547	"DNA repair protein SbcD/Mre11"
5	HONMLINE_00699	10438	10683	+245	Hypothetical											
5	HONMLINE_00700	10624	11016	-392	2-iminobutanoate/2-iminopropanoate deaminase									K09022	"2-iminobutanoate/2-iminopropanoate deaminase [EC:3.5.99.10]"
5	HONMLINE_00701	11060	12232	-1172	Monomeric sarcosine oxidase									K00306	"sarcosine oxidase / L-pipecolate oxidase [EC:1.5.3.1 1.5.3.7]"
5	HONMLINE_00702	12328	13296	+968	Delta(1)-pyrroline-2-carboxylate reductase									K01750	"ornithine cyclodeaminase [EC:4.3.1.12]"
5	HONMLINE_00703	13306	15621	-2315	Hypothetical											
5	HONMLINE_00704	15700	17697	-1997	Acetophenone carboxylase gamma subunit									K01473	"N-methylhydantoinase A [EC:3.5.2.14]"
5	HONMLINE_00705	17708	19201	+1493	Anthranilate synthase component 1									K01657	"anthranilate synthase component I [EC:4.1.3.27]"
5	HONMLINE_00706	19241	20605	-1364	Succinyl-diaminopimelate desuccinylase						MEROPS=Succinyl-diaminopimelate desuccinylase MER0026494					
5	HONMLINE_00707	20840	21118	-278	Hypothetical											
5	HONMLINE_00708	21263	21754	+491	Hypothetical											
5	HONMLINE_00709	21758	22426	-668	Hypothetical											
5	HONMLINE_00710	22461	23090	-629	ECF RNA polymerase sigma-E factor									K03088	"RNA polymerase sigma-70 factor, ECF subfamily"
5	HONMLINE_00711	23285	24403	-1118	2-oxoisovalerate dehydrogenase subunit alpha											
5	HONMLINE_00712	24516	25427	+911	Hypothetical											
5	HONMLINE_00713	25424	25882	+458	Putative peroxiredoxin bcp							SulfAtlas=lcl|A0A142XZD1_S1_32|A0A142XZD1_9BACT Arylsulfatase OS=Pirellula		K03564	"thioredoxin-dependent peroxiredoxin [EC:1.11.1.24]"
5	HONMLINE_00714	25903	26307	-404	putative protein YccU									K06929	"uncharacterized protein"
5	HONMLINE_00715	26531	27280	+749	Hypothetical											
5	HONMLINE_00716	27407	28186	-779	Hypothetical											
5	HONMLINE_00717	28203	28640	-437	Hypothetical									K08976	"putative membrane protein"
5	HONMLINE_00718	28647	29561	-914	Heme A synthase									K02259	"heme a synthase [EC:1.17.99.9]"
5	HONMLINE_00719	29558	31492	-1934	putative acyl-CoA dehydrogenase FadE10									K00249	"acyl-CoA dehydrogenase [EC:1.3.8.7]"
5	HONMLINE_00720	31594	32790	-1196	Hypothetical									K07001	"NTE family protein"
5	HONMLINE_00721	32997	33470	+473	Hypothetical											
5	HONMLINE_00722	33474	33857	-383	Hypothetical											
5	HONMLINE_00723	34207	37272	+3065	Vitamin B12 transporter BtuB			SusC				SulfAtlas=lcl|A0A2B4R6C6_S1_27|A0A2B4R6C6_STYPI 5-methyltetrahydrofolate--h... 88.2		K02014	"iron complex outermembrane recepter protein"
5	HONMLINE_00724	37288	38646	+1358	Hypothetical									K21572	"starch-binding outer membrane protein, SusD/RagB family"
5	HONMLINE_00725	38592	38714	-122	Hypothetical											
5	HONMLINE_00726	38817	39641	+824	Hypothetical											
5	HONMLINE_00727	39656	40246	-590	Hypothetical											
5	HONMLINE_00728	40289	43258	-2969	Hypothetical											
5	HONMLINE_00729	43255	44079	-824	3'-5' exonuclease DinG									K02342	"DNA polymerase III subunit epsilon [EC:2.7.7.7]"
5	HONMLINE_00730	44110	45117	+1007	Phthiocerol synthesis polyketide synthase type I PpsC									K00344	"NADPH:quinone reductase [EC:1.6.5.5]"
5	HONMLINE_00731	45134	46705	-1571	Hypothetical											
5	HONMLINE_00732	46726	49542	-2816	2-oxoglutarate dehydrogenase E1 component											
5	HONMLINE_00733	49872	50186	+314	Hypothetical											
5	HONMLINE_00734	50191	50655	+464	Hypothetical											
5	HONMLINE_00735	50792	51478	+686	Hypothetical									K05810	"polyphenol oxidase [EC:1.10.3.-]"
5	HONMLINE_00736	51475	51702	+227	Hypothetical											
5	HONMLINE_00737	51699	51890	+191	Hypothetical											
5	HONMLINE_00738	51936	52163	+227	Hypothetical											
5	HONMLINE_00739	52186	53616	+1430	Hypothetical									K00428	"cytochrome c peroxidase [EC:1.11.1.5]"
5	HONMLINE_00740	53784	54803	+1019	Hypothetical									K03924	"MoxR-like ATPase [EC:3.6.3.-]"
5	HONMLINE_00741	54823	55761	+938	Hypothetical											
5	HONMLINE_00742	55758	57128	+1370	Hypothetical											
5	HONMLINE_00743	57125	59992	+2867	Hypothetical											
5	HONMLINE_00744	60021	61589	+1568	Hypothetical											
5	HONMLINE_00745	61669	63267	+1598	Hypothetical						MEROPS=Hypothetical MER0016301			K03568	"TldD protein"
5	HONMLINE_00746	63420	65039	+1619	Hypothetical						MEROPS=Hypothetical MER0016301			K03568	"TldD protein"
5	HONMLINE_00747	65043	66389	+1346	Hypothetical						MEROPS=Hypothetical MER0016248					
5	HONMLINE_00748	66548	66775	+227	Hypothetical											
5	HONMLINE_00749	66750	66992	-242	Hypothetical											
5	HONMLINE_00750	67148	67993	-845	2-hydroxy-6-oxononadienedioate/2-hydroxy-6-oxononatrienedioate hydrolase						MEROPS=2-hydroxy-6-oxononadienedioate/2-hydroxy-6-oxononatrienedioate hydrolase MER0004146					
5	HONMLINE_00751	67990	69537	-1547	Hypothetical											
5	HONMLINE_00752	69710	70672	-962	putative protein YhaN											
5	HONMLINE_00753	70669	71925	-1256	Hypothetical									K03547	"DNA repair protein SbcD/Mre11"
5	HONMLINE_00754	71967	72110	+143	Hypothetical											
5	HONMLINE_00755	72061	72459	+398	Hypothetical											
5	HONMLINE_00756	72570	77459	+4889	NAD-specific glutamate dehydrogenase									K15371	"glutamate dehydrogenase [EC:1.4.1.2]"
5	HONMLINE_00757	77831	78085	+254	Hypothetical											
5	HONMLINE_00758	78166	79968	+1802	NADPH-Fe(3+) oxidoreductase subunit beta									K15022	"formate dehydrogenase (NADP+) beta subunit [EC:1.17.1.10]"
5	HONMLINE_00759	79941	81770	+1829	Hypothetical									K00174	"2-oxoglutarate/2-oxoacid ferredoxin oxidoreductase subunit alpha [EC:1.2.7.3 1.2.7.11]"
5	HONMLINE_00760	81767	82822	+1055	Hypothetical									K00175	"2-oxoglutarate/2-oxoacid ferredoxin oxidoreductase subunit beta [EC:1.2.7.3 1.2.7.11]"
5	HONMLINE_00761	82976	85600	-2624	Hypothetical	CBM9	CBM0									
5	HONMLINE_00762	85863	86723	+860	Hypothetical											
5	HONMLINE_00763	86865	87989	+1124	Hypothetical									K14683	"solute carrier family 34 (sodium-dependent phosphate cotransporter)"
5	HONMLINE_00764	87996	88670	+674	Hypothetical											
5	HONMLINE_00765	89121	90425	-1304	Multidrug export protein MepA									K03327	"multidrug resistance protein, MATE family"
5	HONMLINE_00766	90675	90821	+146	Hypothetical											
5	HONMLINE_00767	91229	92116	-887	Hypothetical											
5	HONMLINE_00768	92203	93948	+1745	N-substituted formamide deformylase											
5	HONMLINE_00769	93967	94890	+923	Hypothetical											
5	HONMLINE_00770	94960	95352	+392	Glycerol-3-phosphate cytidylyltransferase											
5	HONMLINE_00771	95659	96276	+617	Hypothetical											
5	HONMLINE_00772	96539	96871	+332	Hypothetical											
5	HONMLINE_00773	97584	99827	+2243	Hypothetical	CBM9										
5	HONMLINE_00774	100023	101135	+1112	Tyrosine recombinase XerC									K04763	"integrase/recombinase XerD"
5	HONMLINE_00775	101358	102593	+1235	putative protein						MEROPS=putative protein MER0006204			K18372	"methyl acetate hydrolase [EC:3.1.1.114]"
5	HONMLINE_00776	102836	103996	+1160	Hypothetical											
5	HONMLINE_00777	104210	104935	+725	Hypothetical											
5	HONMLINE_00778	105086	105922	+836	Hypothetical						MEROPS=Hypothetical MER0036027	SulfAtlas=lcl|M5S5W2_S1_14|M5S5W2_9BACT Arylsulfatase A		K01432	"arylformamidase [EC:3.5.1.9]"
5	HONMLINE_00779	106244	107578	+1334	Hypothetical											
5	HONMLINE_00780	107746	108627	+881	Haloacetate dehalogenase H-1						MEROPS=Haloacetate dehalogenase H-1			K01561	"haloacetate dehalogenase [EC:3.8.1.3]"
5	HONMLINE_00781	108628	109698	+1070	Tartrate dehydrogenase/decarboxylase									K07246	"tartrate dehydrogenase/decarboxylase / D-malate dehydrogenase [EC:1.1.1.93 4.1.1.73 1.1.1.83]"
5	HONMLINE_00782	110115	111380	+1265	Isopenicillin N epimerase											
5	HONMLINE_00783	111593	111832	+239	Hypothetical											
5	HONMLINE_00784	111740	111815	-75	tRNA-Pro(ggg)											
5	HONMLINE_00785	112014	112253	-239	Hypothetical											
5	HONMLINE_00786	112250	112459	-209	Hypothetical											
5	HONMLINE_00787	112714	112789	+75	tRNA-Met(cat)											
5	HONMLINE_00788	112991	113063	+72	tRNA-Phe(gaa)											
5	HONMLINE_00789	113107	113179	+72	tRNA-Trp(cca)											
5	HONMLINE_00790	113194	113265	+71	tRNA-Glu(ttc)											
5	HONMLINE_00791	113305	113379	+74	tRNA-Asp(gtc)											
5	HONMLINE_00792	113448	113520	+72	tRNA-Ala(ggc)											
5	HONMLINE_00793	113557	113641	+84	tRNA-Leu(cag)											
5	HONMLINE_00794	113677	113760	+83	tRNA-Leu(gag)											
5	HONMLINE_00795	113774	113847	+73	tRNA-Arg(acg)											
5	HONMLINE_00796	113872	113945	+73	tRNA-Val(gac)											
5	HONMLINE_00797	113959	114031	+72	tRNA-Ala(cgc)											
5	HONMLINE_00798	114041	114114	+73	tRNA-Thr(cgt)											
5	HONMLINE_00799	114118	114190	+72	tRNA-Gln(ctg)											
5	HONMLINE_00800	114218	114303	+85	tRNA-Ser(gct)											
5	HONMLINE_00801	114453	114535	+82	tRNA-Ser(gga)											
5	HONMLINE_00802	114690	114763	+73	tRNA-Pro(cgg)											
5	HONMLINE_00803	114876	114960	+84	tRNA-Ser(cga)											
5	HONMLINE_00804	115010	115489	-479	Hypothetical											
5	HONMLINE_00805	115787	117871	+2084	Hypothetical											
5	HONMLINE_00806	117891	118448	+557	Spermidine N(1)-acetyltransferase									K03790	"[ribosomal protein S5]-alanine N-acetyltransferase [EC:2.3.1.267]"
5	HONMLINE_00807	118603	118893	+290	Hypothetical											
5	HONMLINE_00808	119152	121479	+2327	Hypothetical	CBM9	CBM0									
5	HONMLINE_00809	121486	122802	+1316	Hypothetical									K22734	"progressive ankylosis protein"
5	HONMLINE_00810	122799	123719	-920	Homoserine kinase											
5	HONMLINE_00811	123712	125013	-1301	Threonine synthase									K01733	"threonine synthase [EC:4.2.3.1]"
5	HONMLINE_00812	125319	126062	+743	Hypothetical											
5	HONMLINE_00813	126221	127000	+779	Hypothetical											
5	HONMLINE_00814	127007	127399	-392	Hypothetical											
5	HONMLINE_00815	127457	129454	-1997	Transketolase									K00615	"transketolase [EC:2.2.1.1]"
5	HONMLINE_00816	129451	130536	-1085	Leucine--tRNA ligase											
5	HONMLINE_00817	130547	131905	-1358	Hypothetical									K01869	"leucyl-tRNA synthetase [EC:6.1.1.4]"
5	HONMLINE_00818	132086	132241	+155	Hypothetical											
5	HONMLINE_00819	132238	132501	+263	Hypothetical											
5	HONMLINE_00820	132602	134359	+1757	putative ABC transporter ATP-binding protein											
5	HONMLINE_00821	134370	135443	-1073	Hypothetical											
5	HONMLINE_00822	135440	135661	-221	Hypothetical											
5	HONMLINE_00823	135685	136974	+1289	3-deoxy-D-manno-octulosonic acid transferase	GT30	GT30							K02527	"3-deoxy-D-manno-octulosonic-acid transferase [EC:2.4.99.12 2.4.99.13 2.4.99.14 2.4.99.15]"
5	HONMLINE_00824	136982	137320	+338	Sulfurtransferase											
5	HONMLINE_00825	137364	138812	+1448	Hypothetical											
5	HONMLINE_00826	138825	140627	-1802	putative ABC transporter ATP-binding protein									K18890	"ATP-binding cassette, subfamily B, multidrug efflux pump"
5	HONMLINE_00827	140785	143625	+2840	UvrABC system protein A									K03701	"excinuclease ABC subunit A"
5	HONMLINE_00828	143656	145335	-1679	ATP-dependent RNA helicase DeaD									K05592	"ATP-dependent RNA helicase DeaD [EC:3.6.4.13]"
5	HONMLINE_00829	145367	145741	-374	Hypothetical											
5	HONMLINE_00830	145797	146810	+1013	Hypothetical	GT2_Glycos_transf_2	GT2									
5	HONMLINE_00831	146960	147349	+389	Hypothetical											
5	HONMLINE_00832	147393	149990	+2597	DNA gyrase subunit A									K02469	"DNA gyrase subunit A [EC:5.6.2.2]"
5	HONMLINE_00833	149987	150964	+977	L-threonine dehydratase catabolic TdcB									K01754	"threonine dehydratase [EC:4.3.1.19]"
5	HONMLINE_00834	150964	151647	+683	Phosphoglycolate phosphatase											
5	HONMLINE_00835	151846	152544	+698	Hypothetical											
5	HONMLINE_00836	152579	153037	+458	Hypothetical											
5	HONMLINE_00837	153034	153231	+197	Hypothetical											
5	HONMLINE_00838	153302	153832	-530	Hypothetical											
5	HONMLINE_00839	153829	154167	-338	Hypothetical									K07402	"xanthine dehydrogenase accessory factor"
5	HONMLINE_00840	154164	155000	-836	Hypothetical									K07402	"xanthine dehydrogenase accessory factor"
5	HONMLINE_00841	154997	155569	-572	Molybdenum cofactor guanylyltransferase									K07141	"molybdenum cofactor cytidylyltransferase [EC:2.7.7.76]"
5	HONMLINE_00842	155602	157779	-2177	Fatty acid oxidation complex subunit alpha									K01782	"3-hydroxyacyl-CoA dehydrogenase / enoyl-CoA hydratase / 3-hydroxybutyryl-CoA epimerase [EC:1.1.1.35 4.2.1.17 5.1.2.3]"
5	HONMLINE_00843	157892	158746	-854	Hypothetical											
5	HONMLINE_00844	159249	160181	-932	Hypothetical						MEROPS=Hypothetical MER0003380					
5	HONMLINE_00845	160265	161827	-1562	Methionine--tRNA ligase									K01874	"methionyl-tRNA synthetase [EC:6.1.1.10]"
5	HONMLINE_00846	161824	162669	-845	Hypothetical											
5	HONMLINE_00847	162681	163628	-947	Acetyl-coenzyme A carboxylase carboxyl transferase subunit alpha									K01962	"acetyl-CoA carboxylase carboxyl transferase subunit alpha [EC:6.4.1.2 2.1.3.15]"
5	HONMLINE_00848	163632	163784	-152	Hypothetical											
5	HONMLINE_00849	163872	165080	-1208	Purine efflux pump PbuE							SulfAtlas=lcl|A0A094ICA0_S1_6|A0A094ICA0_9PEZI MFS domain-containing				
5	HONMLINE_00850	165116	165889	-773	NADP-dependent 3-hydroxy acid dehydrogenase YdfG							SulfAtlas=lcl|A0A0L7RJP2_S1_2|A0A0L7RJP2_9HYME Arylsulfatase I				
5	HONMLINE_00851	166009	166671	+662	Hypothetical									K11068	"hemolysin III"
5	HONMLINE_00852	166759	168084	-1325	N-carbamoyl-L-amino acid hydrolase						MEROPS=N-carbamoyl-L-amino acid hydrolase					
5	HONMLINE_00853	168381	169829	-1448	p-aminobenzoyl-glutamate hydrolase subunit B						MEROPS=p-aminobenzoyl-glutamate hydrolase subunit			K12941	"aminobenzoyl-glutamate utilization protein B"
5	HONMLINE_00854	170004	171725	+1721	N-substituted formamide deformylase											
5	HONMLINE_00855	171788	172231	+443	Putative aminoacrylate peracid reductase RutC									K09022	"2-iminobutanoate/2-iminopropanoate deaminase [EC:3.5.99.10]"
5	HONMLINE_00856	172605	172871	-266	Hypothetical											
5	HONMLINE_00857	173523	173741	+218	Hypothetical											
5	HONMLINE_00858	173869	175359	+1490	Inositol 2-dehydrogenase/D-chiro-inositol 3-dehydrogenase	GH109	CBM35									
5	HONMLINE_00859	175359	176051	+692	Hypothetical							SulfAtlas=lcl|A6CBU4_S1_8|A6CBU4_9PLAN Sulfatase OS=Gimesia				
5	HONMLINE_00860	176048	176881	+833	Inosose dehydratase											
5	HONMLINE_00861	177032	178267	+1235	putative protein						MEROPS=putative protein MER0005900					
5	HONMLINE_00862	178353	180137	+1784	2-methyl-1,2-propanediol dehydrogenase	AA3										
5	HONMLINE_00863	180137	180832	+695	Hypothetical									K06152	"gluconate 2-dehydrogenase gamma chain [EC:1.1.99.3]"
5	HONMLINE_00864	180857	182311	+1454	Hypothetical											
5	HONMLINE_00865	182308	183453	+1145	Hypothetical											
5	HONMLINE_00866	183450	184454	+1004	Inosose dehydratase											
5	HONMLINE_00867	184457	184765	+308	Hypothetical											
5	HONMLINE_00868	184762	185700	+938	Hypothetical							SulfAtlas=lcl|W7WAA7_S1_4|W7WAA7_9BURK Arylsulfatase OS=Methylibium				
5	HONMLINE_00869	185762	187078	+1316	Inositol 2-dehydrogenase/D-chiro-inositol 3-dehydrogenase											
5	HONMLINE_00870	187032	188057	+1025	FAD:protein FMN transferase									K03734	"FAD:protein FMN transferase [EC:2.7.1.180]"
5	HONMLINE_00871	188054	188983	+929	Hydroxypyruvate isomerase									K01816	"hydroxypyruvate isomerase [EC:5.3.1.22]"
5	HONMLINE_00872	189123	192227	+3104	Hypothetical											
5	HONMLINE_00873	192397	194421	+2024	Hypothetical											
5	HONMLINE_00874	194469	195644	+1175	Hypothetical											
5	HONMLINE_00875	195669	196844	-1175	Histidinol-phosphate aminotransferase											
5	HONMLINE_00876	196926	198836	+1910	Hypothetical	GT105	GT105							K23424	"protein O-mannosyl-transferase [EC:2.4.1.-]"
5	HONMLINE_00877	199029	199484	-455	Hypothetical											
5	HONMLINE_00878	199507	201183	-1676	Cell division protein FtsP	AA1										
5	HONMLINE_00879	201275	203725	+2450	Polyamine aminopropyltransferase									K00797	"spermidine synthase [EC:2.5.1.16]"
5	HONMLINE_00880	203732	204115	-383	Hypothetical											
5	HONMLINE_00881	204397	204822	+425	Hypothetical											
5	HONMLINE_00882	204823	205218	+395	2-iminobutanoate/2-iminopropanoate deaminase									K09022	"2-iminobutanoate/2-iminopropanoate deaminase [EC:3.5.99.10]"
5	HONMLINE_00883	205781	207121	-1340	Hypothetical											
5	HONMLINE_00884	207257	210409	+3152	Hypothetical											
5	HONMLINE_00885	210494	211021	-527	Hypothetical									K09004	"uncharacterized protein"
5	HONMLINE_00886	211132	213867	-2735	Hypothetical											
5	HONMLINE_00887	214260	215180	-920	Hypothetical											
5	HONMLINE_00888	215260	216048	+788	Dihydroanticapsin 7-dehydrogenase							SulfAtlas=lcl|A0A0L7RJP2_S1_2|A0A0L7RJP2_9HYME Arylsulfatase I		K00059	"3-oxoacyl-[acyl-carrier protein] reductase [EC:1.1.1.100]"
5	HONMLINE_00889	216128	219019	-2891	Hypothetical											
5	HONMLINE_00890	219197	219871	+674	Carboxy-S-adenosyl-L-methionine synthase									K15256	"tRNA (cmo5U34)-methyltransferase [EC:2.1.1.-]"
5	HONMLINE_00891	219868	220236	-368	Thioredoxin									K03671	"thioredoxin 1"
5	HONMLINE_00892	220326	220835	-509	N(4)-(Beta-N-acetylglucosaminyl)-L-asparaginase						MEROPS=N(4)-(Beta-N-acetylglucosaminyl)-L-asparaginase MER0003336 -					
5	HONMLINE_00893	220850	221623	-773	Hypothetical											
5	HONMLINE_00894	221646	221918	+272	Hypothetical											
5	HONMLINE_00895	221988	223577	-1589	Glutamyl-tRNA(Gln) amidotransferase subunit A									K01426	"amidase [EC:3.5.1.4]"
5	HONMLINE_00896	223587	224309	-722	Type-5 uracil-DNA glycosylase									K21929	"uracil-DNA glycosylase [EC:3.2.2.27]"
5	HONMLINE_00897	224299	224556	-257	Hypothetical											
5	HONMLINE_00898	224709	225623	-914	Hypothetical											
5	HONMLINE_00899	225620	227260	-1640	Benzoate--CoA ligase							SulfAtlas=lcl|A0A1H7T6E2_S3|A0A1H7T6E2_STRJI Alkyl sulfatase				
5	HONMLINE_00900	227283	228014	+731	Creatinine amidohydrolase									K01470	"creatinine amidohydrolase [EC:3.5.2.10]"
5	HONMLINE_00901	228011	228784	+773	D-beta-hydroxybutyrate dehydrogenase							SulfAtlas=lcl|A0A0L7RJP2_S1_2|A0A0L7RJP2_9HYME Arylsulfatase I				
5	HONMLINE_00902	228781	229194	+413	Hypothetical									K09022	"2-iminobutanoate/2-iminopropanoate deaminase [EC:3.5.99.10]"
5	HONMLINE_00903	229201	229998	+797	putative enoyl-CoA hydratase echA12									K15866	"2-(1,2-epoxy-1,2-dihydrophenyl)acetyl-CoA isomerase [EC:5.3.3.18]"
5	HONMLINE_00904	230016	231173	+1157	putative acyl-CoA dehydrogenase fadE25									K00249	"acyl-CoA dehydrogenase [EC:1.3.8.7]"
5	HONMLINE_00905	231166	233508	+2342	NADPH dehydrogenase									K09461	"anthraniloyl-CoA monooxygenase [EC:1.14.13.40]"
5	HONMLINE_00906	233512	233622	-110	Hypothetical											
5	HONMLINE_00907	233647	234045	+398	Hypothetical											
5	HONMLINE_00908	234147	234932	+785	Tryptophan 2,3-dioxygenase									K00453	"tryptophan 2,3-dioxygenase [EC:1.13.11.11]"
5	HONMLINE_00909	234929	236113	+1184	Kynureninase											
5	HONMLINE_00910	236140	236583	-443	Hypothetical											
5	HONMLINE_00911	236618	237049	-431	Hypothetical											
5	HONMLINE_00912	237046	238431	-1385	Xaa-Pro aminopeptidase						MEROPS=Xaa-Pro aminopeptidase MER0013463					
5	HONMLINE_00913	238466	238726	-260	Hypothetical											
5	HONMLINE_00914	238865	239188	-323	Hypothetical											
5	HONMLINE_00915	239136	240290	-1154	Hypothetical						MEROPS=Hypothetical MER0281397					
5	HONMLINE_00916	240290	241267	-977	Hypothetical	CE4	CE4							K22278	"peptidoglycan-N-acetylglucosamine deacetylase [EC:3.5.1.104]"
5	HONMLINE_00917	241333	242109	-776	Hypothetical											
5	HONMLINE_00918	242106	243062	-956	Trans-2,3-dihydro-3-hydroxyanthranilate isomerase									K06998	"trans-2,3-dihydro-3-hydroxyanthranilate isomerase [EC:5.3.3.17]"
5	HONMLINE_00919	243146	243679	+533	Hypothetical									K07095	"uncharacterized protein"
5	HONMLINE_00920	243748	243981	+233	Hypothetical											
5	HONMLINE_00921	244063	244353	+290	Hypothetical											
5	HONMLINE_00922	244459	246318	+1859	Glutathione hydrolase proenzyme						MEROPS=Glutathione hydrolase proenzyme			K00681	"gamma-glutamyltranspeptidase / glutathione hydrolase [EC:2.3.2.2 3.4.19.13]"
5	HONMLINE_00923	246386	247243	-857	Metallo-beta-lactamase L1 type 3									K17837	"metallo-beta-lactamase class B [EC:3.5.2.6]"
5	HONMLINE_00924	247536	248474	+938	Hypothetical											
5	HONMLINE_00925	248952	250211	+1259	Cytochrome P450 monooxygenase PikC											
5	HONMLINE_00926	250204	251325	+1121	D-aminopeptidase						MEROPS=D-aminopeptidase MER0026262 -			K01286	"D-alanyl-D-alanine carboxypeptidase [EC:3.4.16.4]"
5	HONMLINE_00927	251415	252107	-692	Hypothetical											
5	HONMLINE_00928	252397	252690	-293	Hypothetical											
5	HONMLINE_00929	253119	253514	-395	Hypothetical											
5	HONMLINE_00930	253889	255037	+1148	Putative aminopeptidase YsdC						MEROPS=Putative aminopeptidase YsdC					
5	HONMLINE_00931	255292	256761	+1469	N-acyl-D-glutamate deacylase									K06015	"N-acyl-D-amino-acid deacylase [EC:3.5.1.81]"
5	HONMLINE_00932	257251	259290	-2039	Dipeptidyl-peptidase 5						MEROPS=Dipeptidyl-peptidase 5 MER0011583			K01303	"acylaminoacyl-peptidase [EC:3.4.19.1]"
5	HONMLINE_00933	259340	259504	-164	Hypothetical											
5	HONMLINE_00934	259683	261785	-2102	Dipeptidyl-peptidase 5						MEROPS=Dipeptidyl-peptidase 5 MER0017401			K01303	"acylaminoacyl-peptidase [EC:3.4.19.1]"
5	HONMLINE_00935	262317	263285	+968	Proline iminopeptidase						MEROPS=Proline iminopeptidase MER0000436			K01259	"proline iminopeptidase [EC:3.4.11.5]"
5	HONMLINE_00936	263424	264137	+713	Hypothetical											
5	HONMLINE_00937	264407	264634	+227	Sensor kinase CckA											
5	HONMLINE_00938	264863	264991	+128	Hypothetical											
5	HONMLINE_00939	265159	265902	+743	Hypothetical											
5	HONMLINE_00940	266040	266318	+278	IS3 family transposase ISSpwi1									K07483	"transposase"
5	HONMLINE_00941	266554	267117	-563	Hypothetical											
5	HONMLINE_00942	267718	268182	-464	Hypothetical											
5	HONMLINE_00943	268179	268994	-815	Hypothetical											
5	HONMLINE_00944	268969	269490	-521	Hypothetical											
5	HONMLINE_00945	269492	269932	-440	Hypothetical											
5	HONMLINE_00946	269890	270900	-1010	Trans-aconitate 2-methyltransferase									K00574	"cyclopropane-fatty-acyl-phospholipid synthase [EC:2.1.1.79]"
5	HONMLINE_00947	270897	271667	-770	Hypothetical											
5	HONMLINE_00948	271664	272899	-1235	Tuberculostearic acid methyltransferase UfaA1									K00574	"cyclopropane-fatty-acyl-phospholipid synthase [EC:2.1.1.79]"
5	HONMLINE_00949	272896	273654	-758	Hypothetical									K09701	"uncharacterized protein"
5	HONMLINE_00950	273651	274883	-1232	Hypothetical									K06954	"uncharacterized protein"
5	HONMLINE_00951	274965	275453	-488	Hypothetical											
5	HONMLINE_00952	275607	276530	+923	HTH-type transcriptional repressor CarH									K22491	"MerR family transcriptional regulator, light-induced transcriptional regulator"
5	HONMLINE_00953	277053	277253	-200	Hypothetical											
5	HONMLINE_00954	277402	278574	+1172	Hypothetical						MEROPS=Hypothetical MER0005768			K13282	"cyanophycinase [EC:3.4.15.6]"
5	HONMLINE_00955	278616	279191	-575	Hypothetical											
5	HONMLINE_00956	279438	280982	+1544	D-hydantoinase						MEROPS=D-hydantoinase MER0030149 -					
5	HONMLINE_00957	281084	281767	+683	Hypothetical											
5	HONMLINE_00958	281774	283144	-1370	Hypothetical											
5	HONMLINE_00959	283144	283509	-365	Hypothetical									K10947	"PadR family transcriptional regulator, regulatory protein PadR"
5	HONMLINE_00960	283803	284639	-836	Hypothetical											
5	HONMLINE_00961	284977	286236	+1259	Hypothetical											
5	HONMLINE_00962	286682	287356	-674	Hypothetical											
5	HONMLINE_00963	287522	288556	+1034	Hypothetical											
5	HONMLINE_00964	288577	288849	+272	Hypothetical											
5	HONMLINE_00965	288797	289087	-290	Hypothetical											
5	HONMLINE_00966	289080	289286	-206	Hypothetical											
5	HONMLINE_00967	289295	290098	-803	Hypothetical											
5	HONMLINE_00968	290216	291781	+1565	Hypothetical											
5	HONMLINE_00969	291812	292288	+476	Aminoalkylphosphonate N-acetyltransferase											
5	HONMLINE_00970	292288	292911	+623	Hypothetical											
5	HONMLINE_00971	293148	293357	+209	Hypothetical											
5	HONMLINE_00972	293354	293665	+311	Hypothetical											
5	HONMLINE_00973	293677	295989	-2312	Beta-barrel assembly-enhancing protease											
5	HONMLINE_00974	296013	297212	-1199	Proton/glutamate-aspartate symporter											
5	HONMLINE_00975	297321	297773	+452	Hypothetical											
5	HONMLINE_00976	297815	298660	+845	Hypothetical											
5	HONMLINE_00977	298657	299292	+635	Ubiquinone biosynthesis O-methyltransferase, mitochondrial									K16868	"tellurite methyltransferase [EC:2.1.1.265]"
5	HONMLINE_00978	299312	300448	-1136	2-aminoadipate transaminase											
5	HONMLINE_00979	300583	301560	+977	L-threonine dehydratase catabolic TdcB									K01754	"threonine dehydratase [EC:4.3.1.19]"
5	HONMLINE_00980	301615	302658	+1043	Homoserine dehydrogenase											
5	HONMLINE_00981	302759	303862	+1103	Carnitine monooxygenase oxygenase subunit									K00479	"glycine betaine catabolism A"
5	HONMLINE_00982	303872	305680	-1808	Hypothetical											
5	HONMLINE_00983	305885	306346	+461	PTS system fructose-specific EIIABC component											
5	HONMLINE_00984	306339	308465	+2126	Putrescine transporter PotE							SulfAtlas=lcl|A0A2M7KKQ0_S1_16|A0A2M7KKQ0_9BACT Uncharacterized protein				
5	HONMLINE_00985	308478	309215	+737	Hypothetical											
5	HONMLINE_00986	309226	309387	+161	Hypothetical											
5	HONMLINE_00987	309395	309865	+470	Hypothetical											
5	HONMLINE_00988	309949	310803	-854	Hypothetical											
5	HONMLINE_00989	310967	311428	+461	Hypothetical											
5	HONMLINE_00990	311630	312184	+554	Flavoredoxin											
5	HONMLINE_00991	312377	313126	+749	Hypothetical											
5	HONMLINE_00992	313669	315495	+1826	Hypothetical											
5	HONMLINE_00993	315495	315620	+125	Hypothetical											
5	HONMLINE_00994	315706	316812	+1106	Hypothetical											
5	HONMLINE_00995	316812	317600	+788	Hypothetical	CE1	CE0				MEROPS=Hypothetical MER0061102	SulfAtlas=lcl|A0A2E6MZ28_S1_8|A0A2E6MZ28_9PLAN Uncharacterized protein				
5	HONMLINE_00996	317653	318033	-380	Hypothetical											
5	HONMLINE_00997	318574	319044	+470	Hypothetical											
5	HONMLINE_00998	319135	319407	+272	Hypothetical											
5	HONMLINE_00999	319424	320038	+614	Hypothetical											
5	HONMLINE_01000	320115	320744	+629	Hypothetical											
5	HONMLINE_01001	320865	321071	+206	Cold shock-like protein CspE									K03704	"cold shock protein"
5	HONMLINE_01002	321389	321985	+596	Hypothetical											
5	HONMLINE_01003	321945	322970	+1025	Homocysteine S-methyltransferase							SulfAtlas=lcl|A0A2B4R6C6_S1_27|A0A2B4R6C6_STYPI 5-methyltetrahydrofolate--h... 49.3		K00547	"homocysteine S-methyltransferase [EC:2.1.1.10]"
5	HONMLINE_01004	323015	324001	+986	Hypothetical											
5	HONMLINE_01005	324014	324355	+341	RNA polymerase-binding transcription factor DksA									K06204	"DnaK suppressor protein"
5	HONMLINE_01006	324516	327143	+2627	Hypothetical											
5	HONMLINE_01007	327178	327714	+536	Hypothetical											
5	HONMLINE_01008	327725	328525	-800	Hypothetical											
5	HONMLINE_01009	328604	329608	+1004	L-allo-threonine aldolase									K01620	"threonine aldolase [EC:4.1.2.48]"
5	HONMLINE_01010	329634	330620	+986	Hypothetical											
5	HONMLINE_01011	330624	330992	+368	Hypothetical											
5	HONMLINE_01012	331000	331248	+248	Hypothetical											
5	HONMLINE_01013	331135	331725	-590	Hypothetical											
5	HONMLINE_01014	331888	333825	+1937	Dipeptidyl-peptidase 5						MEROPS=Dipeptidyl-peptidase 5 MER0017401			K01303	"acylaminoacyl-peptidase [EC:3.4.19.1]"
5	HONMLINE_01015	333936	334187	-251	Hypothetical											
5	HONMLINE_01016	334225	334761	+536	Peptide methionine sulfoxide reductase MsrA									K07304	"peptide-methionine (S)-S-oxide reductase [EC:1.8.4.11]"
5	HONMLINE_01017	334875	335306	+431	Hypothetical											
5	HONMLINE_01018	335402	337003	+1601	D-aminoacylase									K06015	"N-acyl-D-amino-acid deacylase [EC:3.5.1.81]"
5	HONMLINE_01019	337266	338816	-1550	Hypothetical											
5	HONMLINE_01020	339097	339339	-242	Hypothetical											
5	HONMLINE_01021	339422	340456	+1034	Hypothetical	CE1					MEROPS=Hypothetical MER0043126	SulfAtlas=lcl|A0A2E6MZ28_S1_8|A0A2E6MZ28_9PLAN Uncharacterized protein				
5	HONMLINE_01022	340469	341956	+1487	Glycerol kinase									K00864	"glycerol kinase [EC:2.7.1.30]"
5	HONMLINE_01023	341967	343553	+1586	Glycerol-3-phosphate dehydrogenase 1									K00111	"glycerol-3-phosphate dehydrogenase [EC:1.1.5.3]"
5	HONMLINE_01024	343550	344293	+743	Glycerol uptake facilitator protein									K02440	"glycerol uptake facilitator protein"
5	HONMLINE_01025	344552	345556	-1004	Glycerophosphodiester phosphodiesterase									K01126	"glycerophosphoryl diester phosphodiesterase [EC:3.1.4.46]"
6	HONMLINE_01026	891	1373	-482	putative flavin reductase											
6	HONMLINE_01027	1494	2495	+1001	Hypothetical											
6	HONMLINE_01028	2495	3379	+884	Vitamin B12-binding protein									K02016	"iron complex transport system substrate-binding protein"
6	HONMLINE_01029	3337	4353	+1016	Vitamin B12 import system permease protein BtuC									K02015	"iron complex transport system permease protein"
6	HONMLINE_01030	4438	5163	+725	Hemin import ATP-binding protein HmuV									K02013	"iron complex transport system ATP-binding protein [EC:7.2.2.-]"
6	HONMLINE_01031	5126	6037	-911	Small ribosomal subunit biogenesis GTPase RsgA									K06949	"ribosome biogenesis GTPase / thiamine phosphate phosphatase [EC:3.6.1.- 3.1.3.100]"
6	HONMLINE_01032	6120	6950	-830	RNA polymerase sigma factor SigA											
6	HONMLINE_01033	7820	9118	-1298	Hypothetical									K06885	"uncharacterized protein"
6	HONMLINE_01034	9260	10336	+1076	UvrABC system protein C											
6	HONMLINE_01035	10333	11325	+992	Delta(1)-pyrroline-2-carboxylate reductase											
6	HONMLINE_01036	11337	12239	-902	Hypothetical											
6	HONMLINE_01037	12266	14686	-2420	Penicillin acylase 2 proenzyme						MEROPS=Penicillin acylase 2			K01434	"penicillin G amidase [EC:3.5.1.11]"
6	HONMLINE_01038	14725	16395	-1670	N-substituted formamide deformylase											
6	HONMLINE_01039	16641	17003	-362	Hypothetical											
6	HONMLINE_01040	16948	17550	-602	Hypothetical											
6	HONMLINE_01041	17594	17782	-188	Hypothetical											
6	HONMLINE_01042	17881	18984	-1103	Taurine--pyruvate aminotransferase											
7	HONMLINE_01043	51	536	+485	Hypothetical						MEROPS=Hypothetical MER0003339					
7	HONMLINE_01044	1367	1627	-260	Hypothetical											
7	HONMLINE_01045	1767	3938	-2171	Hypothetical											
7	HONMLINE_01046	4258	4821	-563	Hypothetical											
7	HONMLINE_01047	4854	5288	-434	Hypothetical											
7	HONMLINE_01048	5746	7194	+1448	Imidazolonepropionase						MEROPS=Imidazolonepropionase MER0005900 -					
7	HONMLINE_01049	7256	8674	-1418	Sodium/pantothenate symporter									K03307	"solute:Na+ symporter, SSS family"
7	HONMLINE_01050	8671	8784	-113	Hypothetical											
7	HONMLINE_01051	8781	9323	-542	Hypothetical											
7	HONMLINE_01052	9467	10681	-1214	Hypothetical						MEROPS=Hypothetical MER0011422			K01273	"membrane dipeptidase [EC:3.4.13.19]"
7	HONMLINE_01053	10788	10970	-182	Hypothetical											
7	HONMLINE_01054	10991	11218	-227	Hypothetical											
7	HONMLINE_01055	11286	13877	+2591	Hypothetical						MEROPS=Hypothetical MER0013484					
7	HONMLINE_01056	13939	14649	+710	2-phytyl-1,4-beta-naphthoquinone methyltransferase, chloroplastic											
7	HONMLINE_01057	14646	15818	+1172	Hypothetical											
7	HONMLINE_01058	15815	16897	+1082	Alpha-pyrone synthesis polyketide synthase-like Pks18									K16233	"alpha-pyrone synthase"
7	HONMLINE_01059	16939	18369	-1430	Hypothetical											
7	HONMLINE_01060	18504	21710	+3206	Hypothetical											
7	HONMLINE_01061	21783	22085	-302	Hypothetical											
7	HONMLINE_01062	22528	24204	+1676	Ion-translocating oxidoreductase complex subunit C											
7	HONMLINE_01063	24197	25270	+1073	NADPH-Fe(3+) oxidoreductase subunit alpha											
7	HONMLINE_01064	25319	26923	+1604	Formate dehydrogenase H											
7	HONMLINE_01065	26964	28784	+1820	Hypothetical	GT105								K23424	"protein O-mannosyl-transferase [EC:2.4.1.-]"
7	HONMLINE_01066	28865	30343	+1478	Penicillin-binding protein 4*						MEROPS=Penicillin-binding protein 4*					
7	HONMLINE_01067	30340	32367	-2027	Dipeptidyl-peptidase 5						MEROPS=Dipeptidyl-peptidase 5 MER0000408			K01303	"acylaminoacyl-peptidase [EC:3.4.19.1]"
7	HONMLINE_01068	32439	33350	-911	L-2-keto-3-deoxyarabonate dehydratase											
7	HONMLINE_01069	33380	34738	-1358	L-hydantoinase						MEROPS=L-hydantoinase MER0030143 -			K01466	"allantoinase [EC:3.5.2.5]"
7	HONMLINE_01070	34755	35465	-710	Hypothetical											
7	HONMLINE_01071	35601	35993	+392	Hypothetical											
7	HONMLINE_01072	36004	37446	+1442	Amino-acid carrier protein AlsT									K03310	"alanine or glycine:cation symporter, AGCS family"
7	HONMLINE_01073	37933	39597	-1664	N-acyl-D-glutamate deacylase									K06015	"N-acyl-D-amino-acid deacylase [EC:3.5.1.81]"
7	HONMLINE_01074	39684	40676	+992	Hypothetical											
7	HONMLINE_01075	40576	40815	-239	Cobalt-zinc-cadmium resistance protein CzcA											
7	HONMLINE_01076	41102	42499	-1397	SusD-like protein P25					SusD_RagB				K21572	"starch-binding outer membrane protein, SusD/RagB family"
7	HONMLINE_01077	42556	45996	-3440	TonB-dependent receptor P26			SusC				SulfAtlas=lcl|A0A2B4R6C6_S1_27|A0A2B4R6C6_STYPI 5-methyltetrahydrofolate--h... 135		K21573	"TonB-dependent starch-binding outer membrane protein SusC"
7	HONMLINE_01078	46016	46519	+503	TonB-dependent receptor SusC							SulfAtlas=lcl|A0A2B4R6C6_S1_27|A0A2B4R6C6_STYPI 5-methyltetrahydrofolate--h... 71.6				
7	HONMLINE_01079	46593	46901	+308	Hypothetical											
7	HONMLINE_01080	46983	47999	-1016	Histone deacetylase-like amidohydrolase											
7	HONMLINE_01081	48082	48819	-737	Hypothetical											
7	HONMLINE_01082	49217	49292	-75	tRNA-Val(tac)											
7	HONMLINE_01083	49349	49852	+503	Hypothetical									K22736	"vacuolar iron transporter family protein"
7	HONMLINE_01084	49910	50113	-203	Hypothetical											
7	HONMLINE_01085	50285	52741	+2456	Vitamin B12 transporter BtuB									K16091	"Fe(3+) dicitrate transport protein"
7	HONMLINE_01086	53375	53743	+368	Hypothetical											
7	HONMLINE_01087	53768	54460	+692	Hypothetical											
7	HONMLINE_01088	54494	54694	-200	Hypothetical											
7	HONMLINE_01089	54786	56105	-1319	Regulatory protein AtoC											
7	HONMLINE_01090	56102	57106	-1004	Hypothetical											
7	HONMLINE_01091	57106	57537	-431	Chromosomal replication initiator protein DnaA											
7	HONMLINE_01092	57623	58591	-968	Ribosomal large subunit pseudouridine synthase D									K06180	"23S rRNA pseudouridine1911/1915/1917 synthase [EC:5.4.99.23]"
7	HONMLINE_01093	58584	61730	-3146	Isoleucine--tRNA ligase									K01870	"isoleucyl-tRNA synthetase [EC:6.1.1.5]"
7	HONMLINE_01094	61727	62557	-830	Purine nucleoside phosphorylase 1									K03783	"purine-nucleoside phosphorylase [EC:2.4.2.1]"
7	HONMLINE_01095	62587	63531	-944	Hypothetical									K04074	"cell division initiation protein"
7	HONMLINE_01096	63560	64258	-698	Pyridoxal phosphate homeostasis protein									K06997	"PLP dependent protein"
7	HONMLINE_01097	64371	65048	-677	Hypothetical			TonB_C_terminal						K03832	"periplasmic protein TonB"
7	HONMLINE_01098	65045	65494	-449	Tol-Pal system protein TolR									K03559	"biopolymer transport protein ExbD"
7	HONMLINE_01099	65497	65925	-428	Tol-Pal system protein TolR									K03559	"biopolymer transport protein ExbD"
7	HONMLINE_01100	65981	66652	-671	Tol-Pal system protein TolQ									K03561	"biopolymer transport protein ExbB"
7	HONMLINE_01101	66793	67596	-803	Diadenylate cyclase									K18672	"diadenylate cyclase [EC:2.7.7.85]"
7	HONMLINE_01102	67780	69807	-2027	ATP-dependent zinc metalloprotease FtsH						MEROPS=ATP-dependent zinc metalloprotease	SulfAtlas=lcl|A0A0P7B5T6_S1_4|A0A0P7B5T6_9HYPO Arylsulfatase OS=Neonectria		K03798	"cell division protease FtsH [EC:3.4.24.-]"
7	HONMLINE_01103	69851	70399	-548	Hypoxanthine phosphoribosyltransferase									K00760	"hypoxanthine phosphoribosyltransferase [EC:2.4.2.8]"
7	HONMLINE_01104	70383	71750	-1367	tRNA(Ile)-lysidine synthase									K04075	"tRNA(Ile)-lysidine synthase [EC:6.3.4.19]"
7	HONMLINE_01105	71747	72532	-785	Glycerophosphodiester phosphodiesterase									K01126	"glycerophosphoryl diester phosphodiesterase [EC:3.1.4.46]"
7	HONMLINE_01106	72613	73125	-512	Hypothetical											
7	HONMLINE_01107	73272	73967	+695	Hypothetical											
7	HONMLINE_01108	73943	74332	-389	Hypothetical											
7	HONMLINE_01109	74363	74836	-473	Hypothetical											
7	HONMLINE_01110	75131	76579	+1448	Hypothetical						MEROPS=Hypothetical MER0014418					
7	HONMLINE_01111	76605	76742	+137	Hypothetical											
7	HONMLINE_01112	77498	78313	+815	Hypothetical											
7	HONMLINE_01113	78463	78780	-317	Hypothetical											
7	HONMLINE_01114	78802	78984	-182	Hypothetical											
7	HONMLINE_01115	79036	79110	-74	tRNA-Met(cat)											
7	HONMLINE_01116	79241	80167	+926	Hypothetical						MEROPS=Hypothetical MER0191412					
7	HONMLINE_01117	80511	80840	-329	Cell division protein FtsB									K05589	"cell division protein FtsB"
7	HONMLINE_01118	80840	82120	-1280	Enolase									K01689	"enolase [EC:4.2.1.11]"
7	HONMLINE_01119	82140	82862	-722	Hypothetical									K00655	"1-acyl-sn-glycerol-3-phosphate acyltransferase [EC:2.3.1.51]"
7	HONMLINE_01120	82859	83851	-992	Thiamine-monophosphate kinase									K00946	"thiamine-monophosphate kinase [EC:2.7.4.16]"
7	HONMLINE_01121	83848	85434	-1586	Bifunctional NAD(P)H-hydrate repair enzyme Nnr									K23997	"ADP-dependent NAD(P)H-hydrate dehydratase / NAD(P)H-hydrate epimerase [EC:4.2.1.136 5.1.99.6]"
7	HONMLINE_01122	85535	85729	-194	Hypothetical											
7	HONMLINE_01123	85835	86215	-380	Hypothetical											
7	HONMLINE_01124	86276	87529	-1253	Serine hydroxymethyltransferase									K00600	"glycine hydroxymethyltransferase [EC:2.1.2.1]"
7	HONMLINE_01125	87529	88590	-1061	Leucine dehydrogenase									K00263	"leucine dehydrogenase [EC:1.4.1.9]"
7	HONMLINE_01126	88626	89792	-1166	Acyl-CoA dehydrogenase									K00249	"acyl-CoA dehydrogenase [EC:1.3.8.7]"
7	HONMLINE_01127	89802	90656	-854	putative 3-hydroxybutyryl-CoA dehydrogenase									K00074	"3-hydroxybutyryl-CoA dehydrogenase [EC:1.1.1.157]"
7	HONMLINE_01128	90678	91568	-890	Hypothetical									K07052	"uncharacterized protein"
7	HONMLINE_01129	91612	92826	-1214	Acetyl-CoA acetyltransferase									K00626	"acetyl-CoA C-acetyltransferase [EC:2.3.1.9]"
7	HONMLINE_01130	92946	93824	-878	putative quorum-quenching lactonase YtnP									K13075	"N-acyl homoserine lactone hydrolase [EC:3.1.1.81]"
7	HONMLINE_01131	93821	94693	-872	3'-5' exonuclease DinG									K02342	"DNA polymerase III subunit epsilon [EC:2.7.7.7]"
7	HONMLINE_01132	94690	95331	-641	Redox-sensing transcriptional repressor Rex 1									K01926	"redox-sensing transcriptional repressor"
7	HONMLINE_01133	95396	96208	-812	Ribosomal RNA small subunit methyltransferase A									K02528	"16S rRNA (adenine1518-N6/adenine1519-N6)-dimethyltransferase [EC:2.1.1.182]"
7	HONMLINE_01134	96201	97775	-1574	Hypothetical									K07315	"phosphoserine phosphatase RsbU/P [EC:3.1.3.3]"
7	HONMLINE_01135	97772	98212	-440	Serine-protein kinase RsbW									K04757	"serine/threonine-protein kinase RsbW [EC:2.7.11.1]"
7	HONMLINE_01136	98260	98592	-332	Putative anti-sigma factor antagonist									K04749	"anti-sigma B factor antagonist"
7	HONMLINE_01137	98715	99722	-1007	Ethanolamine utilization protein EutD											
7	HONMLINE_01138	99736	100236	-500	Phosphopantetheine adenylyltransferase									K00954	"pantetheine-phosphate adenylyltransferase [EC:2.7.7.3]"
7	HONMLINE_01139	100233	100754	-521	Release factor glutamine methyltransferase									K08316	"16S rRNA (guanine966-N2)-methyltransferase [EC:2.1.1.171]"
7	HONMLINE_01140	100751	102373	-1622	Single-stranded-DNA-specific exonuclease RecJ									K07462	"single-stranded-DNA-specific exonuclease [EC:3.1.-.-]"
7	HONMLINE_01141	102526	103374	-848	Hypothetical									K07164	"uncharacterized protein"
7	HONMLINE_01142	103388	105190	-1802	DNA primase									K02316	"DNA primase [EC:2.7.7.101]"
7	HONMLINE_01143	105187	107391	-2204	Endonuclease MutS2									K07456	"DNA mismatch repair protein MutS2"
7	HONMLINE_01144	107547	107900	-353	putative protein YqeY									K09117	"uncharacterized protein"
7	HONMLINE_01145	108066	108416	-350	Purine nucleoside phosphoramidase									K02503	"histidine triad (HIT) family protein"
7	HONMLINE_01146	108629	109009	+380	Hypothetical											
7	HONMLINE_01147	109046	109927	-881	Hypothetical									K02687	"ribosomal protein L11 methyltransferase [EC:2.1.1.-]"
7	HONMLINE_01148	109924	111087	-1163	Chaperone protein DnaJ							SulfAtlas=lcl|F2ULW2_S1_7|F2ULW2_SALR5 Iduronate-2-sulphatase OS=Salpingoec...		K03686	"molecular chaperone DnaJ"
7	HONMLINE_01149	111150	112223	-1073	Heat-inducible transcription repressor HrcA									K03705	"heat-inducible transcriptional repressor"
7	HONMLINE_01150	112255	113394	-1139	Heme chaperone HemW									K02495	"oxygen-independent coproporphyrinogen III oxidase [EC:1.3.98.3]"
7	HONMLINE_01151	113398	114495	-1097	Hypothetical									K04096	"DNA processing protein"
7	HONMLINE_01152	114483	115508	-1025	GTPase Obg/CgtA									K03979	"GTPase [EC:3.6.5.-]"
7	HONMLINE_01153	115510	116124	-614	Hypothetical									K01607	"4-carboxymuconolactone decarboxylase [EC:4.1.1.44]"
7	HONMLINE_01154	116121	117116	-995	Hypothetical											
7	HONMLINE_01155	117222	118844	-1622	Hypothetical						MEROPS=Hypothetical MER0001425			K03797	"carboxyl-terminal processing protease [EC:3.4.21.102]"
7	HONMLINE_01156	118880	119527	-647	Thymidylate kinase									K00943	"dTMP kinase [EC:2.7.4.9]"
7	HONMLINE_01157	119539	120852	-1313	Hypothetical									K01858	"myo-inositol-1-phosphate synthase [EC:5.5.1.4]"
7	HONMLINE_01158	120893	121249	-356	Hypothetical											
7	HONMLINE_01159	121279	122160	-881	Release factor glutamine methyltransferase									K02493	"release factor glutamine methyltransferase [EC:2.1.1.297]"
7	HONMLINE_01160	122157	123254	-1097	Peptide chain release factor 1									K02835	"peptide chain release factor 1"
7	HONMLINE_01161	123333	123542	-209	50S ribosomal protein L31									K02909	"large subunit ribosomal protein L31"
7	HONMLINE_01162	123663	125231	-1568	Apolipoprotein N-acyltransferase									K03820	"apolipoprotein N-acyltransferase [EC:2.3.1.269]"
7	HONMLINE_01163	125282	125494	-212	Hypothetical											
7	HONMLINE_01164	125510	125665	-155	Hypothetical											
7	HONMLINE_01165	125662	126339	-677	Hypothetical											
7	HONMLINE_01166	126398	127852	-1454	Ribosomal protein S12 methylthiotransferase RimO									K14441	"ribosomal protein S12 methylthiotransferase [EC:2.8.4.4]"
7	HONMLINE_01167	127849	128508	-659	Outer-membrane lipoprotein carrier protein									K03634	"outer membrane lipoprotein carrier protein"
7	HONMLINE_01168	128508	130844	-2336	DNA translocase SpoIIIE									K03466	"DNA segregation ATPase FtsK/SpoIIIE, S-DNA-T family"
7	HONMLINE_01169	130867	131610	-743	putative 2-phosphosulfolactate phosphatase									K05979	"2-phosphosulfolactate phosphatase [EC:3.1.3.71]"
7	HONMLINE_01170	131610	132971	-1361	Biotin carboxylase									K01961	"acetyl-CoA carboxylase, biotin carboxylase subunit [EC:6.4.1.2 6.3.4.14]"
7	HONMLINE_01171	132991	133470	-479	Biotin carboxyl carrier protein of acetyl-CoA carboxylase									K02160	"acetyl-CoA carboxylase biotin carboxyl carrier protein"
7	HONMLINE_01172	133474	134034	-560	Elongation factor P									K02356	"elongation factor P"
7	HONMLINE_01173	134074	134508	-434	3-dehydroquinate dehydratase									K03786	"3-dehydroquinate dehydratase II [EC:4.2.1.10]"
7	HONMLINE_01174	134505	135653	-1148	Hypothetical											
7	HONMLINE_01175	135903	137735	+1832	Chaperone SurA									K03770	"peptidyl-prolyl cis-trans isomerase D [EC:5.2.1.8]"
7	HONMLINE_01176	137817	138095	-278	Sec-independent protein translocase protein TatA									K03116	"sec-independent protein translocase protein TatA"
7	HONMLINE_01177	138156	138434	-278	Hypothetical											
7	HONMLINE_01178	138444	139472	-1028	All-trans-nonaprenyl-diphosphate synthase (geranyl-diphosphate specific)									K02523	"octaprenyl-diphosphate synthase [EC:2.5.1.90]"
7	HONMLINE_01179	139472	140332	-860	Hypothetical											
7	HONMLINE_01180	140465	141268	-803	Glutamate formimidoyltransferase											
7	HONMLINE_01181	141365	142495	-1130	Hypothetical											
7	HONMLINE_01182	142703	145597	-2894	LPS-assembly protein LptD									K04744	"LPS-assembly protein"
7	HONMLINE_01183	145587	146429	-842	Sec-independent protein translocase protein TatC									K03118	"sec-independent protein translocase protein TatC"
7	HONMLINE_01184	146446	146943	-497	Transcriptional repressor NrdR									K07738	"transcriptional repressor NrdR"
7	HONMLINE_01185	146988	147779	-791	Cell division coordinator CpoB									K05807	"outer membrane protein assembly factor BamD"
7	HONMLINE_01186	147837	148430	-593	Peptidoglycan-associated lipoprotein									K03640	"peptidoglycan-associated lipoprotein"
7	HONMLINE_01187	148578	149945	-1367	Tol-Pal system protein TolB									K03641	"TolB protein"
7	HONMLINE_01188	149942	150658	-716	Hypothetical									K03832	"periplasmic protein TonB"
7	HONMLINE_01189	150664	151095	-431	Tol-Pal system protein TolR									K03559	"biopolymer transport protein ExbD"
7	HONMLINE_01190	151095	151814	-719	Tol-Pal system protein TolQ									K03561	"biopolymer transport protein ExbB"
7	HONMLINE_01191	151811	152773	-962	UDP-glucose 4-epimerase									K01784	"UDP-glucose 4-epimerase [EC:5.1.3.2]"
7	HONMLINE_01192	152883	153911	-1028	Hypothetical											
7	HONMLINE_01193	154093	154596	-503	Hypothetical									K03630	"DNA repair protein RadC"
7	HONMLINE_01194	154807	155280	-473	[Ribosomal protein S18]-alanine N-acetyltransferase									K03789	"[ribosomal protein S18]-alanine N-acetyltransferase [EC:2.3.1.266]"
7	HONMLINE_01195	155282	155977	-695	tRNA threonylcarbamoyladenosine biosynthesis protein TsaB									K14742	"tRNA threonylcarbamoyladenosine biosynthesis protein TsaB"
7	HONMLINE_01196	155974	156507	-533	tRNA threonylcarbamoyladenosine biosynthesis protein TsaE									K06925	"tRNA threonylcarbamoyladenosine biosynthesis protein TsaE"
7	HONMLINE_01197	156452	157048	-596	ADP-L-glycero-D-manno-heptose-6-epimerase											
7	HONMLINE_01198	157104	157727	-623	Nicotinate-nucleotide adenylyltransferase									K00969	"nicotinate-nucleotide adenylyltransferase [EC:2.7.7.18]"
7	HONMLINE_01199	157711	158451	-740	Outer membrane protein assembly factor BamD									K05807	"outer membrane protein assembly factor BamD"
7	HONMLINE_01200	158499	159332	-833	Hypothetical											
7	HONMLINE_01201	159449	160018	-569	Hypothetical											
7	HONMLINE_01202	160009	162162	-2153	GTP pyrophosphokinase									K01139	"GTP diphosphokinase / guanosine-3',5'-bis(diphosphate) 3'-diphosphatase [EC:2.7.6.5 3.1.7.2]"
7	HONMLINE_01203	162194	162460	+266	Hypothetical											
7	HONMLINE_01204	162467	163480	+1013	Hypothetical											
7	HONMLINE_01205	163333	164019	-686	Hypothetical											
7	HONMLINE_01206	164244	164651	+407	Hypothetical											
7	HONMLINE_01207	164706	165080	-374	Hypothetical											
7	HONMLINE_01208	165110	166069	-959	UDP-glucose 4-epimerase									K08678	"UDP-glucuronate decarboxylase [EC:4.1.1.35]"
7	HONMLINE_01209	166072	167361	-1289	UDP-glucose 6-dehydrogenase									K00012	"UDPglucose 6-dehydrogenase [EC:1.1.1.22]"
7	HONMLINE_01210	167480	168025	+545	Hypothetical											
7	HONMLINE_01211	168018	168479	+461	Hypothetical											
7	HONMLINE_01212	168476	169204	-728	UvrABC system protein B											
7	HONMLINE_01213	169216	169989	-773	UvrABC system protein B									K03702	"excinuclease ABC subunit B"
7	HONMLINE_01214	170082	170480	-398	UvrABC system protein B											
7	HONMLINE_01215	170726	171313	-587	Undecaprenyl phosphate N,N'-diacetylbacillosamine 1-phosphate transferase									K13012	"O-antigen biosynthesis protein WbqP"
7	HONMLINE_01216	171342	172301	-959	N-acetyl-alpha-D-glucosaminyl-diphospho-ditrans,octacis-undecaprenol 4-epimerase											
7	HONMLINE_01217	172425	173555	-1130	UDP-2,3-diacetamido-2,3-dideoxy-D-glucuronate 2-epimerase									K24258	"UDP-N-acetyl-L-fucosamine synthase [EC:5.1.3.28]"
7	HONMLINE_01218	173548	174558	-1010	UDP-glucose 4-epimerase									K15894	"UDP-N-acetylglucosamine 4,6-dehydratase/5-epimerase [EC:4.2.1.115 5.1.3.-]"
7	HONMLINE_01219	174551	175423	-872	Hypothetical									K00067	"dTDP-4-dehydrorhamnose reductase [EC:1.1.1.133]"
7	HONMLINE_01220	175753	176376	-623	Hypothetical											
7	HONMLINE_01221	176373	177416	-1043	Hypothetical									K03208	"colanic acid biosynthesis glycosyl transferase WcaI"
7	HONMLINE_01222	177541	178125	-584	Hypothetical											
7	HONMLINE_01223	178203	178505	+302	Hypothetical									K07483	"transposase"
7	HONMLINE_01224	178651	179115	-464	Hypothetical											
7	HONMLINE_01225	179112	179507	-395	Hypothetical											
7	HONMLINE_01226	179507	180325	-818	Hypothetical	CE4										
7	HONMLINE_01227	180427	180960	-533	Hypothetical											
7	HONMLINE_01228	180976	183132	-2156	Hypothetical											
7	HONMLINE_01229	183607	184803	-1196	GDP-mannose-dependent alpha-(1-6)-phosphatidylinositol monomannoside mannosyltransferase	GT4	GT4									
7	HONMLINE_01230	184883	185917	-1034	GDP-mannose 4,6-dehydratase									K01711	"GDPmannose 4,6-dehydratase [EC:4.2.1.47]"
7	HONMLINE_01231	186134	186550	-416	putative protein YagA									K07497	"putative transposase"
7	HONMLINE_01232	186645	187055	-410	Hypothetical									K07497	"putative transposase"
7	HONMLINE_01233	187296	188810	-1514	Hypothetical											
7	HONMLINE_01234	189212	190165	-953	Chondroitin synthase	GT2_Glycos_transf_2	GT2									
7	HONMLINE_01235	190338	190526	-188	Hypothetical											
7	HONMLINE_01236	190607	191008	-401	TDP-4-oxo-6-deoxy-alpha-D-glucose-3,4-oxoisomerase											
7	HONMLINE_01237	191344	192201	-857	Hypothetical											
7	HONMLINE_01238	192495	193436	-941	dTDP-3,4-didehydro-2,6-dideoxy-alpha-D-glucose 3-reductase									K13327	"dTDP-3,4-didehydro-2,6-dideoxy-alpha-D-glucose 3-reductase [EC:1.1.1.384]"
7	HONMLINE_01239	193633	195003	-1370	dTDP-4-dehydro-6-deoxy-alpha-D-glucopyranose 2,3-dehydratase									K16435	"dTDP-4-dehydro-6-deoxy-alpha-D-glucopyranose 2,3-dehydratase [EC:4.2.1.159]"
7	HONMLINE_01240	195237	196997	-1760	Hypothetical											
7	HONMLINE_01241	196994	197965	-971	Hypothetical	GT2_Glycos_transf_2	GT2									
7	HONMLINE_01242	197983	198906	-923	CDP-abequose synthase											
7	HONMLINE_01243	198903	199433	-530	dTDP-4-dehydrorhamnose 3,5-epimerase									K01790	"dTDP-4-dehydrorhamnose 3,5-epimerase [EC:5.1.3.13]"
7	HONMLINE_01244	199430	200662	-1232	Hypothetical											
7	HONMLINE_01245	200663	201775	-1112	CDP-glucose 4,6-dehydratase									K01709	"CDP-glucose 4,6-dehydratase [EC:4.2.1.45]"
7	HONMLINE_01246	201736	202515	-779	Glucose-1-phosphate cytidylyltransferase									K00978	"glucose-1-phosphate cytidylyltransferase [EC:2.7.7.33]"
7	HONMLINE_01247	202683	202931	-248	Hypothetical											
7	HONMLINE_01248	202968	203921	-953	Hypothetical											
7	HONMLINE_01249	204272	205954	-1682	Hypothetical											
7	HONMLINE_01250	206022	206681	-659	Hypothetical											
7	HONMLINE_01251	206723	207493	-770	Imidazole glycerol phosphate synthase subunit HisF									K02500	"imidazole glycerol-phosphate synthase subunit HisF [EC:4.3.2.10]"
7	HONMLINE_01252	207475	208098	-623	Imidazole glycerol phosphate synthase subunit HisH						MEROPS=Imidazole glycerol phosphate			K02501	"imidazole glycerol-phosphate synthase subunit HisH [EC:4.3.2.10]"
7	HONMLINE_01253	208095	209267	-1172	Hypothetical											
7	HONMLINE_01254	209293	210735	-1442	UDP-4-amino-4-deoxy-L-arabinose--oxoglutarate aminotransferase									K13010	"perosamine synthetase [EC:2.6.1.102]"
7	HONMLINE_01255	210789	211649	-860	endonuclease 4											
7	HONMLINE_01256	211646	212113	-467	Hypothetical											
7	HONMLINE_01257	212127	213203	-1076	N,N'-diacetyllegionaminic acid synthase									K18430	"N,N'-diacetyllegionaminate synthase [EC:2.5.1.101]"
7	HONMLINE_01258	213230	214018	-788	2-dehydro-3-deoxy-D-gluconate 5-dehydrogenase							SulfAtlas=lcl|A0A0L7RJP2_S1_2|A0A0L7RJP2_9HYME Arylsulfatase I				
7	HONMLINE_01259	214015	214740	-725	CMP-N,N'-diacetyllegionaminic acid synthase											
7	HONMLINE_01260	214756	216075	-1319	3-aminobutyryl-CoA aminotransferase									K01845	"glutamate-1-semialdehyde 2,1-aminomutase [EC:5.4.3.8]"
7	HONMLINE_01261	216551	216928	+377	Hypothetical											
7	HONMLINE_01262	217529	218308	-779	Kynurenine formamidase									K07130	"arylformamidase [EC:3.5.1.9]"
7	HONMLINE_01263	218305	219003	-698	Hypothetical											
7	HONMLINE_01264	218996	219772	-776	2-keto-3-deoxy-L-rhamnonate aldolase									K02510	"4-hydroxy-2-oxoheptanedioate aldolase [EC:4.1.2.52]"
7	HONMLINE_01265	219791	220858	-1067	3-dehydroquinate synthase											
7	HONMLINE_01266	220851	221627	-776	3-oxoacyl-[acyl-carrier-protein] reductase FabG							SulfAtlas=lcl|A0A0L7RJP2_S1_2|A0A0L7RJP2_9HYME Arylsulfatase I				
7	HONMLINE_01267	221624	222547	-923	Hydroxypyruvate reductase											
8	HONMLINE_01268	144	536	-392	Hypothetical											
8	HONMLINE_01269	533	958	-425	Hypothetical											
8	HONMLINE_01270	1050	1586	+536	Hypothetical											
8	HONMLINE_01271	1730	3313	-1583	Hypothetical											
8	HONMLINE_01272	3387	4859	-1472	Osmoregulated proline transporter OpuE											
8	HONMLINE_01273	4856	6136	-1280	putative MFS-type transporter YfcJ											
8	HONMLINE_01274	6129	7628	-1499	Long-chain-fatty-acid--CoA ligase							SulfAtlas=lcl|A0A1H7T6E2_S3|A0A1H7T6E2_STRJI Alkyl sulfatase		K18660	"malonyl-CoA/methylmalonyl-CoA synthetase [EC:6.2.1.-]"
8	HONMLINE_01275	7806	8015	-209	Hypothetical											
8	HONMLINE_01276	8066	8347	+281	Hypothetical											
8	HONMLINE_01277	8459	8698	+239	Hypothetical											
8	HONMLINE_01278	8695	9759	-1064	Hypothetical											
8	HONMLINE_01279	9911	10912	+1001	Flavin-dependent thymidylate synthase									K03465	"thymidylate synthase (FAD) [EC:2.1.1.148]"
8	HONMLINE_01280	10917	12284	-1367	Succinate semialdehyde dehydrogenase [NAD(P)+] Sad											
8	HONMLINE_01281	12441	12986	+545	Hypothetical											
8	HONMLINE_01282	12988	13410	-422	Hypothetical											
8	HONMLINE_01283	13751	15571	+1820	Hypothetical									K07030	"uncharacterized protein"
8	HONMLINE_01284	15590	16027	-437	Hypothetical											
8	HONMLINE_01285	16171	17067	-896	Transcription termination factor Rho									K03628	"transcription termination factor Rho"
8	HONMLINE_01286	17614	18774	+1160	Hypothetical						MEROPS=Hypothetical MER0019120					
8	HONMLINE_01287	18925	19278	+353	Hypothetical											
8	HONMLINE_01288	19350	20147	+797	Intermembrane phospholipid transport system permease protein MlaE									K02066	"phospholipid/cholesterol/gamma-HCH transport system permease protein"
8	HONMLINE_01289	20144	20893	+749	putative ribonucleotide transport ATP-binding protein mkl									K02065	"phospholipid/cholesterol/gamma-HCH transport system ATP-binding protein"
8	HONMLINE_01290	20890	21882	+992	Hypothetical									K02067	"phospholipid/cholesterol/gamma-HCH transport system substrate-binding protein"
8	HONMLINE_01291	21891	22364	+473	Putative mutator protein MutT4									K03574	"8-oxo-dGTP diphosphatase [EC:3.6.1.55]"
8	HONMLINE_01292	22357	23613	+1256	Putative transport protein											
8	HONMLINE_01293	23667	24671	+1004	Ferredoxin--NADP reductase									K21567	"ferredoxin/flavodoxin---NADP+ reductase [EC:1.18.1.2 1.19.1.1]"
8	HONMLINE_01294	24751	25764	+1013	Thioredoxin reductase									K00384	"thioredoxin reductase (NADPH) [EC:1.8.1.9]"
8	HONMLINE_01295	25684	26022	-338	Hypothetical											
8	HONMLINE_01296	25979	26734	-755	putative oxidoreductase							SulfAtlas=lcl|A0A0L7RJP2_S1_2|A0A0L7RJP2_9HYME Arylsulfatase I		K03793	"pteridine reductase [EC:1.5.1.33]"
8	HONMLINE_01297	26807	27517	+710	putative oxidoreductase							SulfAtlas=lcl|A0A0L7RJP2_S1_2|A0A0L7RJP2_9HYME Arylsulfatase I				
8	HONMLINE_01298	27629	29017	+1388	Fumarate hydratase class II									K01679	"fumarate hydratase, class II [EC:4.2.1.2]"
8	HONMLINE_01299	29105	29884	-779	Hypothetical											
8	HONMLINE_01300	29935	30141	+206	Hypothetical											
8	HONMLINE_01301	30257	30502	-245	Hypothetical											
8	HONMLINE_01302	30671	31543	+872	Endonuclease 4									K01151	"deoxyribonuclease IV [EC:3.1.21.2]"
8	HONMLINE_01303	31540	32400	-860	Hypothetical											
8	HONMLINE_01304	32432	33520	-1088	Hypothetical											
8	HONMLINE_01305	33520	34983	-1463	Hypothetical											
8	HONMLINE_01306	35017	35349	-332	Hypothetical											
8	HONMLINE_01307	35510	37774	+2264	Hypothetical											
8	HONMLINE_01308	37861	38100	-239	Hypothetical											
8	HONMLINE_01309	38196	40373	-2177	Hypothetical	CBM9	CBM0									
8	HONMLINE_01310	40826	41251	+425	Hypothetical									K01737	"6-pyruvoyltetrahydropterin/6-carboxytetrahydropterin synthase [EC:4.2.3.12 4.1.2.50]"
8	HONMLINE_01311	41254	41838	+584	GTP cyclohydrolase 1									K01495	"GTP cyclohydrolase IA [EC:3.5.4.16]"
8	HONMLINE_01312	41835	42548	+713	putative oxidoreductase							SulfAtlas=lcl|A0A0L7RJP2_S1_2|A0A0L7RJP2_9HYME Arylsulfatase I				
8	HONMLINE_01313	42545	42967	+422	6-carboxy-5,6,7,8-tetrahydropterin synthase									K01737	"6-pyruvoyltetrahydropterin/6-carboxytetrahydropterin synthase [EC:4.2.3.12 4.1.2.50]"
8	HONMLINE_01314	42980	43609	+629	Hypothetical											
8	HONMLINE_01315	43701	44156	+455	Hypothetical											
8	HONMLINE_01316	44180	44599	+419	Protein YhfA									K07397	"putative redox protein"
8	HONMLINE_01317	44604	46448	+1844	Long-chain-fatty-acid--CoA ligase FadD15							SulfAtlas=lcl|A0A1H7T6E2_S3|A0A1H7T6E2_STRJI Alkyl sulfatase		K01897	"long-chain acyl-CoA synthetase [EC:6.2.1.3]"
8	HONMLINE_01318	46449	46556	+107	Hypothetical											
8	HONMLINE_01319	46529	47734	+1205	Hypothetical											
8	HONMLINE_01320	48133	48615	+482	Hypothetical											
8	HONMLINE_01321	48686	48835	+149	Hypothetical											
8	HONMLINE_01322	48908	49150	+242	Hypothetical											
8	HONMLINE_01323	49163	50734	-1571	Hypothetical											
8	HONMLINE_01324	50739	51692	-953	Hypothetical											
8	HONMLINE_01325	51706	52137	-431	Hypothetical											
8	HONMLINE_01326	52134	52919	-785	Hypothetical									K09807	"uncharacterized protein"
8	HONMLINE_01327	53031	54017	+986	UTP--glucose-1-phosphate uridylyltransferase											
8	HONMLINE_01328	54052	55095	-1043	Hypothetical						MEROPS=Hypothetical MER0369336			K01258	"tripeptide aminopeptidase [EC:3.4.11.4]"
8	HONMLINE_01329	55265	56680	+1415	Homocitrate synthase											
8	HONMLINE_01330	56958	57815	+857	3-oxoacyl-[acyl-carrier-protein] reductase FabG							SulfAtlas=lcl|A0A0L7RJP2_S1_2|A0A0L7RJP2_9HYME Arylsulfatase I		K00059	"3-oxoacyl-[acyl-carrier protein] reductase [EC:1.1.1.100]"
8	HONMLINE_01331	57856	58410	+554	Hypothetical											
8	HONMLINE_01332	58407	59705	+1298	C4-dicarboxylate TRAP transporter large permease protein DctM									K11690	"C4-dicarboxylate transporter, DctM subunit"
8	HONMLINE_01333	59710	60333	+623	Hypothetical									K01247	"DNA-3-methyladenine glycosylase II [EC:3.2.2.21]"
8	HONMLINE_01334	60621	61754	-1133	Monocarboxylate 2-oxoacid-binding periplasmic protein											
8	HONMLINE_01335	61918	63627	+1709	Glutathione hydrolase proenzyme						MEROPS=Glutathione hydrolase proenzyme			K00681	"gamma-glutamyltranspeptidase / glutathione hydrolase [EC:2.3.2.2 3.4.19.13]"
8	HONMLINE_01336	63713	64264	+551	Hypothetical											
8	HONMLINE_01337	64270	65487	-1217	Hypothetical											
8	HONMLINE_01338	65551	66489	-938	Branched-chain-amino-acid aminotransferase									K00826	"branched-chain amino acid aminotransferase [EC:2.6.1.42]"
8	HONMLINE_01339	66489	67280	-791	3-oxoacyl-[acyl-carrier-protein] reductase FabG							SulfAtlas=lcl|A0A0L7RJP2_S1_2|A0A0L7RJP2_9HYME Arylsulfatase I		K00059	"3-oxoacyl-[acyl-carrier protein] reductase [EC:1.1.1.100]"
8	HONMLINE_01340	67286	67672	-386	Hypothetical											
8	HONMLINE_01341	67729	68325	-596	Hypothetical									K02004	"putative ABC transport system permease protein"
8	HONMLINE_01342	68365	69384	-1019	Hypothetical											
8	HONMLINE_01343	69381	71189	-1808	Hypothetical											
8	HONMLINE_01344	71470	71970	+500	Hypothetical											
8	HONMLINE_01345	72022	73035	+1013	Isocitrate dehydrogenase [NADP]									K00030	"isocitrate dehydrogenase (NAD+) [EC:1.1.1.41]"
8	HONMLINE_01346	73083	73454	+371	Hypothetical											
8	HONMLINE_01347	73550	74734	+1184	Acyl-CoA dehydrogenase									K00252	"glutaryl-CoA dehydrogenase [EC:1.3.8.6]"
8	HONMLINE_01348	74781	75965	-1184	Hypothetical											
8	HONMLINE_01349	76190	76657	+467	Hypothetical									K09768	"uncharacterized protein"
8	HONMLINE_01350	76972	77045	+73	tRNA-Lys(ctt)											
8	HONMLINE_01351	77277	77627	-350	Hypothetical											
8	HONMLINE_01352	77765	77974	-209	Hypothetical											
8	HONMLINE_01353	78098	78430	+332	Hypothetical											
8	HONMLINE_01354	78602	79747	+1145	Copper-containing nitrite reductase									K00368	"nitrite reductase (NO-forming) [EC:1.7.2.1]"
8	HONMLINE_01355	79900	80172	+272	Hypothetical											
8	HONMLINE_01356	80359	80592	-233	Hypothetical									K07474	"phage terminase small subunit"
8	HONMLINE_01357	80697	81032	-335	Hypothetical											
8	HONMLINE_01358	81062	81190	-128	Hypothetical											
8	HONMLINE_01359	81187	81831	-644	Hypothetical											
8	HONMLINE_01360	81828	82067	-239	Hypothetical											
8	HONMLINE_01361	82297	83268	-971	Hypothetical											
8	HONMLINE_01362	83261	84622	-1361	Hypothetical											
8	HONMLINE_01363	85249	85617	+368	Hypothetical											
8	HONMLINE_01364	85766	86344	+578	Hypothetical											
8	HONMLINE_01365	86493	86588	+95	Hypothetical											
8	HONMLINE_01366	86635	88023	-1388	Hypothetical											
8	HONMLINE_01367	88270	90564	+2294	Dipeptidyl aminopeptidase 4						MEROPS=Dipeptidyl aminopeptidase 4					
8	HONMLINE_01368	90561	92201	+1640	Hypothetical											
8	HONMLINE_01369	92165	92950	+785	Hypothetical											
8	HONMLINE_01370	93041	94984	+1943	Hypothetical											
8	HONMLINE_01371	95010	96281	-1271	Isopenicillin N epimerase									K04127	"isopenicillin-N epimerase [EC:5.1.1.17]"
8	HONMLINE_01372	96278	97747	-1469	LL-diaminopimelate aminotransferase											
8	HONMLINE_01373	97941	99050	+1109	Ribosome-binding ATPase YchF									K06942	"ribosome-binding ATPase"
8	HONMLINE_01374	99157	101469	+2312	Hypothetical											
8	HONMLINE_01375	101484	102188	-704	Polyamine aminopropyltransferase											
8	HONMLINE_01376	102190	102633	-443	Hypothetical											
8	HONMLINE_01377	102656	104356	-1700	Glutamyl-tRNA(Gln) amidotransferase subunit A									K01426	"amidase [EC:3.5.1.4]"
8	HONMLINE_01378	104780	106141	+1361	Hypothetical											
8	HONMLINE_01379	106147	107451	-1304	Carboxypeptidase G2						MEROPS=Carboxypeptidase G2 MER0001266			K01295	"glutamate carboxypeptidase [EC:3.4.17.11]"
8	HONMLINE_01380	108318	109763	+1445	Hypothetical						MEROPS=Hypothetical MER0026262					
8	HONMLINE_01381	109875	110129	-254	Hypothetical											
8	HONMLINE_01382	110295	112280	+1985	Hypothetical									K19339	"NosR/NirI family transcriptional regulator, nitrous oxide reductase regulator"
8	HONMLINE_01383	112270	113286	+1016	FAD:protein FMN transferase									K03734	"FAD:protein FMN transferase [EC:2.7.1.180]"
8	HONMLINE_01384	113393	113584	+191	Hypothetical											
8	HONMLINE_01385	113565	113981	+416	Hypothetical											
8	HONMLINE_01386	114010	114864	+854	Hypothetical											
8	HONMLINE_01387	114883	115395	-512	Hypothetical											
8	HONMLINE_01388	115456	116781	-1325	Hypothetical									K03308	"neurotransmitter:Na+ symporter, NSS family"
8	HONMLINE_01389	116813	117805	-992	Kynureninase											
8	HONMLINE_01390	118503	118577	+74	tRNA-Arg(ccg)											
8	HONMLINE_01391	118921	119739	+818	Hypothetical											
8	HONMLINE_01392	120246	121169	+923	Hypothetical											
8	HONMLINE_01393	121114	122034	+920	Hypothetical											
8	HONMLINE_01394	122011	122247	-236	Hypothetical											
8	HONMLINE_01395	123219	123542	+323	Hypothetical											
8	HONMLINE_01396	124229	124372	+143	Hypothetical											
8	HONMLINE_01397	124889	125731	-842	Alpha-ketoglutarate-dependent taurine dioxygenase							SulfAtlas=lcl|A0A1U7I9P8_S2|A0A1U7I9P8_9CYAN Taurine dioxygenase		K03119	"taurine dioxygenase [EC:1.14.11.17]"
8	HONMLINE_01398	125781	127397	+1616	Cholesterol oxidase	AA3								K03333	"cholesterol oxidase [EC:1.1.3.6]"
8	HONMLINE_01399	127405	128523	-1118	Hypothetical											
8	HONMLINE_01400	128792	129112	+320	Hypothetical											
8	HONMLINE_01401	129064	129297	+233	Hypothetical											
8	HONMLINE_01402	129341	130279	-938	Hypothetical									K01470	"creatinine amidohydrolase [EC:3.5.2.10]"
8	HONMLINE_01403	130364	130471	+107	Hypothetical											
8	HONMLINE_01404	130694	131188	+494	HTH-type transcriptional regulator MhqR											
8	HONMLINE_01405	131284	132987	+1703	D-aminoacylase									K06015	"N-acyl-D-amino-acid deacylase [EC:3.5.1.81]"
8	HONMLINE_01406	133118	133267	+149	Hypothetical											
8	HONMLINE_01407	133481	134077	+596	Hypothetical											
8	HONMLINE_01408	134177	134944	-767	Hypothetical											
8	HONMLINE_01409	135184	135483	+299	Hypothetical											
8	HONMLINE_01410	135766	135993	+227	Hypothetical											
8	HONMLINE_01411	136150	136620	+470	Hypothetical											
8	HONMLINE_01412	136994	137320	-326	Hypothetical									K06940	"uncharacterized protein"
8	HONMLINE_01413	137556	139136	+1580	Hypothetical						MEROPS=Hypothetical MER0003817					
8	HONMLINE_01414	139156	140280	-1124	Lysine 6-dehydrogenase									K19064	"lysine 6-dehydrogenase [EC:1.4.1.18]"
8	HONMLINE_01415	140415	142664	+2249	Hypothetical									K07114	"Ca-activated chloride channel homolog"
8	HONMLINE_01416	142661	143167	+506	RNA polymerase sigma factor YlaC									K03088	"RNA polymerase sigma-70 factor, ECF subfamily"
8	HONMLINE_01417	143154	144326	+1172	Hypothetical											
8	HONMLINE_01418	144431	145966	+1535	Hypothetical						MEROPS=Hypothetical MER0001284			K19701	"aminopeptidase YwaD [EC:3.4.11.6 3.4.11.10]"
8	HONMLINE_01419	146089	146352	+263	Leucine dehydrogenase											
8	HONMLINE_01420	146396	146812	+416	Hypothetical											
8	HONMLINE_01421	146911	147210	-299	Hypothetical											
8	HONMLINE_01422	147408	147947	+539	Hypothetical											
8	HONMLINE_01423	147955	148626	+671	Bifunctional F420 biosynthesis protein FbiB									K17231	"iodotyrosine deiodinase [EC:1.21.1.1]"
8	HONMLINE_01424	149174	149449	+275	Hypothetical											
8	HONMLINE_01425	149488	151209	-1721	N-acyl-D-glutamate deacylase						MEROPS=N-acyl-D-glutamate deacylase MER0030151			K06015	"N-acyl-D-amino-acid deacylase [EC:3.5.1.81]"
8	HONMLINE_01426	151409	151702	-293	Hypothetical											
8	HONMLINE_01427	152122	152391	-269	Hypothetical											
8	HONMLINE_01428	152438	153853	-1415	Adenine deaminase						MEROPS=Adenine deaminase MER0005900					
8	HONMLINE_01429	153903	155021	-1118	Capreomycidine synthase											
8	HONMLINE_01430	155032	155232	-200	Hypothetical											
8	HONMLINE_01431	155317	156885	+1568	2,3-bisphosphoglycerate-independent phosphoglycerate mutase							SulfAtlas=lcl|A0A3D1DE45_S1_25|A0A3D1DE45_9PLAN Uncharacterized protein		K15633	"2,3-bisphosphoglycerate-independent phosphoglycerate mutase [EC:5.4.2.12]"
8	HONMLINE_01432	156882	157730	+848	Beta-barrel assembly-enhancing protease											
8	HONMLINE_01433	157755	159071	+1316	putative zinc protease						MEROPS=putative zinc protease			K07263	"zinc protease [EC:3.4.24.-]"
8	HONMLINE_01434	159068	160420	+1352	putative zinc protease						MEROPS=putative zinc protease			K07263	"zinc protease [EC:3.4.24.-]"
8	HONMLINE_01435	160446	161030	+584	ADP-ribose pyrophosphatase									K01515	"ADP-ribose pyrophosphatase [EC:3.6.1.13]"
8	HONMLINE_01436	161074	161871	+797	Hypothetical									K03088	"RNA polymerase sigma-70 factor, ECF subfamily"
8	HONMLINE_01437	161990	162568	+578	Hypothetical											
8	HONMLINE_01438	162718	163626	+908	putative protein YqeN									K02340	"DNA polymerase III subunit delta [EC:2.7.7.7]"
8	HONMLINE_01439	163623	164468	+845	Hypothetical											
8	HONMLINE_01440	164469	164987	+518	Protein-glutamate methylesterase/protein-glutamine glutaminase											
8	HONMLINE_01441	165136	167757	+2621	DNA mismatch repair protein MutS									K03555	"DNA mismatch repair protein MutS"
8	HONMLINE_01442	167754	168161	+407	Hypothetical			TonB_C_terminal						K03832	"periplasmic protein TonB"
8	HONMLINE_01443	168194	169579	+1385	Putative cystathionine beta-synthase									K01697	"cystathionine beta-synthase [EC:4.2.1.22]"
8	HONMLINE_01444	169576	170592	+1016	D-alanine--D-alanine ligase									K01921	"D-alanine-D-alanine ligase [EC:6.3.2.4]"
8	HONMLINE_01445	170691	171536	+845	Hypothetical						MEROPS=Hypothetical MER0015630					
8	HONMLINE_01446	171614	173899	+2285	Dipeptidyl-peptidase 7						MEROPS=Dipeptidyl-peptidase 7 MER0039993					
8	HONMLINE_01447	174009	174791	+782	Hypothetical											
8	HONMLINE_01448	174913	176988	+2075	Elongation factor G									K02355	"elongation factor G"
8	HONMLINE_01449	177054	177509	-455	Hypothetical											
8	HONMLINE_01450	177756	178577	+821	Hypothetical											
8	HONMLINE_01451	178577	180397	+1820	Succinate dehydrogenase flavoprotein subunit									K00239	"succinate dehydrogenase / fumarate reductase, flavoprotein subunit [EC:1.3.5.1 1.3.5.4]"
8	HONMLINE_01452	180397	181137	+740	Fumarate reductase iron-sulfur subunit									K00240	"succinate dehydrogenase / fumarate reductase, iron-sulfur subunit [EC:1.3.5.1 1.3.5.4]"
8	HONMLINE_01453	181339	182178	+839	Hypothetical											
8	HONMLINE_01454	182056	182931	-875	IS91 family transposase ISPps1											
8	HONMLINE_01455	183357	185054	-1697	Formate--tetrahydrofolate ligase									K01938	"formate--tetrahydrofolate ligase [EC:6.3.4.3]"
8	HONMLINE_01456	185168	187264	-2096	Hypothetical	CBM9										
8	HONMLINE_01457	187655	189436	+1781	Phosphomethylpyrimidine synthase									K03147	"phosphomethylpyrimidine synthase [EC:4.1.99.17]"
8	HONMLINE_01458	189496	190356	-860	Hypothetical						MEROPS=Hypothetical MER0013541					
8	HONMLINE_01459	190453	190653	-200	Hypothetical											
8	HONMLINE_01460	190690	190869	-179	Hypothetical											
8	HONMLINE_01461	191120	192061	+941	putative epimerase/dehydratase									K15789	"threonine 3-dehydrogenase [EC:1.1.1.103]"
8	HONMLINE_01462	192065	193297	+1232	2-amino-3-ketobutyrate coenzyme A ligase											
8	HONMLINE_01463	193410	194585	+1175	Hypothetical						MEROPS=Hypothetical MER0013479			K01273	"membrane dipeptidase [EC:3.4.13.19]"
8	HONMLINE_01464	194915	196297	+1382	putative succinyl-diaminopimelate desuccinylase						MEROPS=putative succinyl-diaminopimelate desuccinylase					
8	HONMLINE_01465	196297	196977	+680	4-hydroxy-4-methyl-2-oxoglutarate aldolase/4-carboxy-4-hydroxy-2-oxoadipate aldolase									K10218	"4-hydroxy-4-methyl-2-oxoglutarate aldolase [EC:4.1.3.17]"
8	HONMLINE_01466	196974	198056	+1082	Serine-pyruvate aminotransferase											
8	HONMLINE_01467	198053	199264	+1211	2,3-dimethylmalate dehydratase large subunit											
8	HONMLINE_01468	199264	199776	+512	3-isopropylmalate dehydratase small subunit											
8	HONMLINE_01469	199773	201026	+1253	Proton/sodium-glutamate symport protein											
8	HONMLINE_01470	201023	201691	+668	Copper homeostasis protein CutC									K06201	"copper homeostasis protein"
8	HONMLINE_01471	201842	203476	+1634	Hypothetical						MEROPS=Hypothetical MER0014418			K12941	"aminobenzoyl-glutamate utilization protein B"
8	HONMLINE_01472	203519	204955	-1436	D-aminopeptidase						MEROPS=D-aminopeptidase MER0017069 -			K01286	"D-alanyl-D-alanine carboxypeptidase [EC:3.4.16.4]"
8	HONMLINE_01473	205341	206975	+1634	Putative amidase AmiD											
8	HONMLINE_01474	206987	207856	+869	Hypothetical									K02294	"beta-carotene hydroxylase [EC:1.14.13.-]"
8	HONMLINE_01475	207912	210293	-2381	Dipeptidyl-peptidase 5						MEROPS=Dipeptidyl-peptidase 5 MER0011583			K01303	"acylaminoacyl-peptidase [EC:3.4.19.1]"
8	HONMLINE_01476	210369	212024	+1655	p-aminobenzoyl-glutamate hydrolase subunit B						MEROPS=p-aminobenzoyl-glutamate hydrolase subunit			K12941	"aminobenzoyl-glutamate utilization protein B"
8	HONMLINE_01477	212052	213647	+1595	Glutamyl-tRNA(Gln) amidotransferase subunit A									K01426	"amidase [EC:3.5.1.4]"
8	HONMLINE_01478	213604	213693	+89	Hypothetical											
8	HONMLINE_01479	213690	215168	-1478	Osmoregulated proline transporter OpuE											
8	HONMLINE_01480	215165	215698	-533	Hypothetical											
8	HONMLINE_01481	215922	217238	+1316	Hypothetical											
8	HONMLINE_01482	217285	217680	-395	Hypothetical							SulfAtlas=lcl|A6DLW9_S1_20|A6DLW9_9BACT N-acetylgalactosamine 6-sulfate				
8	HONMLINE_01483	217897	218643	+746	putative transcriptional regulatory protein									K18189	"translational activator of cytochrome c oxidase 1"
8	HONMLINE_01484	218773	219162	+389	Crossover junction endodeoxyribonuclease RuvC									K01159	"crossover junction endodeoxyribonuclease RuvC [EC:3.1.22.4]"
8	HONMLINE_01485	219178	219762	+584	Holliday junction ATP-dependent DNA helicase RuvA									K03550	"holliday junction DNA helicase RuvA [EC:3.6.4.12]"
8	HONMLINE_01486	219762	220082	+320	Hypothetical											
8	HONMLINE_01487	220744	221790	+1046	Holliday junction ATP-dependent DNA helicase RuvB									K03551	"holliday junction DNA helicase RuvB [EC:3.6.4.12]"
8	HONMLINE_01488	221787	222848	+1061	S-adenosylmethionine:tRNA ribosyltransferase-isomerase									K07568	"S-adenosylmethionine:tRNA ribosyltransferase-isomerase [EC:2.4.99.17]"
8	HONMLINE_01489	222937	224463	+1526	Hypothetical						MEROPS=Hypothetical MER0005244			K01302	"carboxypeptidase Q [EC:3.4.17.-]"
8	HONMLINE_01490	225204	226352	+1148	Queuine tRNA-ribosyltransferase									K00773	"queuine tRNA-ribosyltransferase [EC:2.4.2.29]"
8	HONMLINE_01491	226444	226716	+272	Sec translocon accessory complex subunit YajC									K03210	"preprotein translocase subunit YajC"
8	HONMLINE_01492	226719	227228	+509	Peptide deformylase									K01462	"peptide deformylase [EC:3.5.1.88]"
8	HONMLINE_01493	227225	228217	+992	Methionyl-tRNA formyltransferase									K00604	"methionyl-tRNA formyltransferase [EC:2.1.2.9]"
8	HONMLINE_01494	228214	228864	+650	Thiamine-phosphate synthase									K00788	"thiamine-phosphate pyrophosphorylase [EC:2.5.1.3]"
8	HONMLINE_01495	228861	229073	+212	Sulfur carrier protein ThiS									K03154	"sulfur carrier protein"
8	HONMLINE_01496	229354	230166	+812	Thiazole synthase									K03149	"thiazole synthase [EC:2.8.1.10]"
8	HONMLINE_01497	230201	231514	+1313	Ribosomal RNA small subunit methyltransferase B									K03500	"16S rRNA (cytosine967-C5)-methyltransferase [EC:2.1.1.176]"
8	HONMLINE_01498	231511	232335	+824	Hypothetical											
8	HONMLINE_01499	232412	232969	+557	Thiol-disulfide oxidoreductase ResA									K02199	"cytochrome c biogenesis protein CcmG, thiol:disulfide interchange protein DsbE"
8	HONMLINE_01500	232973	233956	+983	Hypothetical											
8	HONMLINE_01501	233953	235017	+1064	tRNA N6-adenosine threonylcarbamoyltransferase									K01409	"N6-L-threonylcarbamoyladenine synthase [EC:2.3.1.234]"
8	HONMLINE_01502	235075	235917	+842	Phosphatidylglycerol--prolipoprotein diacylglyceryl transferase									K13292	"phosphatidylglycerol---prolipoprotein diacylglyceryl transferase [EC:2.5.1.145]"
8	HONMLINE_01503	235926	236780	+854	3',5'-cyclic adenosine monophosphate phosphodiesterase CpdA											
8	HONMLINE_01504	236968	239208	+2240	Outer membrane protein assembly factor BamA									K07277	"outer membrane protein insertion porin family"
8	HONMLINE_01505	239208	243764	+4556	Hypothetical									K09800	"translocation and assembly module TamB"
8	HONMLINE_01506	244137	247052	+2915	UvrABC system protein A									K03701	"excinuclease ABC subunit A"
8	HONMLINE_01507	247258	247686	+428	Hypothetical											
8	HONMLINE_01508	247690	248559	+869	Hypothetical									K03969	"phage shock protein A"
8	HONMLINE_01509	248703	249575	+872	D-alanine aminotransferase									K00824	"D-alanine transaminase [EC:2.6.1.21]"
8	HONMLINE_01510	249589	249699	+110	Hypothetical											
8	HONMLINE_01511	249725	251059	-1334	Hypothetical						MEROPS=Hypothetical MER0001202					
8	HONMLINE_01512	251059	252093	-1034	Hypothetical	GH171	GH171									
8	HONMLINE_01513	252437	254434	+1997	Beta-hexosaminidase	GH3	GH3							K01207	"beta-N-acetylhexosaminidase [EC:3.2.1.52]"
8	HONMLINE_01514	254421	257495	+3074	Beta-hexosaminidase	GH3	GH3				MEROPS=Beta-hexosaminidase MER0003800 -			K01207	"beta-N-acetylhexosaminidase [EC:3.2.1.52]"
8	HONMLINE_01515	257903	259816	+1913	Glucosamine-6-phosphate deaminase							SulfAtlas=lcl|F0R5P7_S1_9|F0R5P7_PHOSB Sulfatase OS=Phocaeicola		K02564	"glucosamine-6-phosphate deaminase [EC:3.5.99.6]"
8	HONMLINE_01516	259813	261246	+1433	Sodium/glucose cotransporter									K03307	"solute:Na+ symporter, SSS family"
8	HONMLINE_01517	261246	262163	+917	N-acetylmuramic acid/N-acetylglucosamine kinase									K18676	"glucosamine kinase [EC:2.7.1.8]"
8	HONMLINE_01518	262378	262827	+449	Hypothetical									K13993	"HSP20 family protein"
8	HONMLINE_01519	262905	265310	-2405	Hypothetical											
8	HONMLINE_01520	265720	265917	-197	Hypothetical											
8	HONMLINE_01521	265985	266800	-815	Inositol-1-monophosphatase									K01092	"myo-inositol-1(or 4)-monophosphatase [EC:3.1.3.25]"
8	HONMLINE_01522	266790	267845	-1055	Hypothetical											
8	HONMLINE_01523	267982	268998	+1016	Tryptophan--tRNA ligase									K01867	"tryptophanyl-tRNA synthetase [EC:6.1.1.2]"
8	HONMLINE_01524	269080	269358	+278	Hypothetical											
8	HONMLINE_01525	269457	270365	+908	4-hydroxy-tetrahydrodipicolinate synthase									K18123	"4-hydroxy-2-oxoglutarate aldolase [EC:4.1.3.16]"
8	HONMLINE_01526	271031	272317	+1286	Adenylosuccinate synthetase									K01939	"adenylosuccinate synthase [EC:6.3.4.4]"
8	HONMLINE_01527	272353	273714	+1361	Signal recognition particle protein									K03106	"signal recognition particle subunit SRP54 [EC:3.6.5.4]"
8	HONMLINE_01528	273749	275116	-1367	Hypothetical											
8	HONMLINE_01529	275166	275375	-209	Hypothetical											
8	HONMLINE_01530	275423	275599	-176	Hypothetical											
8	HONMLINE_01531	275710	275967	+257	Hypothetical											
8	HONMLINE_01532	275975	277159	-1184	3-dehydro-bile acid delta(4,6)-reductase											
8	HONMLINE_01533	277449	278102	+653	Hypothetical									K02959	"small subunit ribosomal protein S16"
8	HONMLINE_01534	278123	278665	+542	Ribosome maturation factor RimM									K02860	"16S rRNA processing protein RimM"
8	HONMLINE_01535	278668	279339	+671	tRNA (guanine-N(1)-)-methyltransferase									K00554	"tRNA (guanine37-N1)-methyltransferase [EC:2.1.1.228]"
8	HONMLINE_01536	279336	280361	-1025	L-threonine dehydratase catabolic TdcB									K01754	"threonine dehydratase [EC:4.3.1.19]"
8	HONMLINE_01537	280319	281386	-1067	Hypothetical						MEROPS=Hypothetical MER0002161					
8	HONMLINE_01538	281535	281888	+353	50S ribosomal protein L19									K02884	"large subunit ribosomal protein L19"
8	HONMLINE_01539	281902	282540	+638	Ribonuclease HII									K03470	"ribonuclease HII [EC:3.1.26.4]"
8	HONMLINE_01540	282580	284136	+1556	Hypothetical						MEROPS=Hypothetical MER0026471					
8	HONMLINE_01541	284211	284283	+72	tRNA-Lys(ttt)											
8	HONMLINE_01542	284398	284976	+578	Acetyltransferase											
8	HONMLINE_01543	285262	288624	+3362	Tol-Pal system protein TolB											
8	HONMLINE_01544	288621	289106	+485	Hypothetical											
8	HONMLINE_01545	289103	290590	+1487	Xaa-Pro aminopeptidase						MEROPS=Xaa-Pro aminopeptidase MER0001244					
8	HONMLINE_01546	290863	290991	+128	Hypothetical											
8	HONMLINE_01547	291087	291440	+353	Hypothetical											
8	HONMLINE_01548	291437	292306	+869	Bifunctional chorismate mutase/prephenate dehydratase											
8	HONMLINE_01549	292656	294146	+1490	2-isopropylmalate synthase									K01649	"2-isopropylmalate synthase [EC:2.3.3.13]"
8	HONMLINE_01550	294147	295211	+1064	3-isopropylmalate dehydrogenase									K00052	"3-isopropylmalate dehydrogenase [EC:1.1.1.85]"
8	HONMLINE_01551	295208	296614	+1406	3-isopropylmalate dehydratase large subunit									K01703	"3-isopropylmalate/(R)-2-methylmalate dehydratase large subunit [EC:4.2.1.33 4.2.1.35]"
8	HONMLINE_01552	296614	297189	+575	3-isopropylmalate dehydratase small subunit 1									K01704	"3-isopropylmalate/(R)-2-methylmalate dehydratase small subunit [EC:4.2.1.33 4.2.1.35]"
8	HONMLINE_01553	297199	299562	-2363	Hypothetical	CBM9	CBM0									
8	HONMLINE_01554	299668	300807	-1139	Hypothetical						MEROPS=Hypothetical MER0013479			K01273	"membrane dipeptidase [EC:3.4.13.19]"
8	HONMLINE_01555	300818	302050	-1232	Putative D-alanyl-D-alanine carboxypeptidase						MEROPS=Putative D-alanyl-D-alanine carboxypeptidase			K01286	"D-alanyl-D-alanine carboxypeptidase [EC:3.4.16.4]"
8	HONMLINE_01556	302217	303368	+1151	Hypothetical						MEROPS=Hypothetical MER0011343			K01273	"membrane dipeptidase [EC:3.4.13.19]"
8	HONMLINE_01557	303379	303909	+530	Hypothetical											
8	HONMLINE_01558	303906	304523	+617	Hypothetical									K07005	"uncharacterized protein"
8	HONMLINE_01559	304573	305214	+641	Hypothetical											
8	HONMLINE_01560	305308	307554	+2246	Hypothetical	CBM9	CBM0									
8	HONMLINE_01561	307556	308944	-1388	Adenine deaminase											
8	HONMLINE_01562	309122	311518	+2396	Hypothetical						MEROPS=Hypothetical MER0001289					
8	HONMLINE_01563	311896	314967	-3071	Hypothetical											
8	HONMLINE_01564	315108	316523	+1415	Hydroxyacylglutathione hydrolase									K01069	"hydroxyacylglutathione hydrolase [EC:3.1.2.6]"
8	HONMLINE_01565	316622	318010	+1388	Hypothetical											
8	HONMLINE_01566	318007	319224	-1217	Hypothetical											
8	HONMLINE_01567	319263	319703	+440	2-iminobutanoate/2-iminopropanoate deaminase									K09022	"2-iminobutanoate/2-iminopropanoate deaminase [EC:3.5.99.10]"
8	HONMLINE_01568	319908	321005	+1097	Isopenicillin N epimerase									K04127	"isopenicillin-N epimerase [EC:5.1.1.17]"
8	HONMLINE_01569	320959	323283	+2324	Hypothetical											
8	HONMLINE_01570	323758	324927	+1169	putative adenylyltransferase/sulfurtransferase MoeZ									K21147	"sulfur-carrier protein adenylyltransferase/sulfurtransferase [EC:2.7.7.80 2.7.7.- 2.8.1.11 2.8.1.-]"
8	HONMLINE_01571	325023	325520	+497	Hypothetical											
8	HONMLINE_01572	325517	327670	-2153	1-deoxy-D-xylulose-5-phosphate synthase									K11381	"2-oxoisovalerate dehydrogenase E1 component [EC:1.2.4.4]"
8	HONMLINE_01573	327794	329818	-2024	Hypothetical									K06888	"uncharacterized protein"
8	HONMLINE_01574	329872	329970	-98	Hypothetical											
8	HONMLINE_01575	330025	330273	+248	Hypothetical											
8	HONMLINE_01576	330335	330649	+314	Hypothetical											
8	HONMLINE_01577	330630	331268	+638	Hypothetical									K03975	"membrane-associated protein"
8	HONMLINE_01578	331261	332529	+1268	Dephospho-CoA kinase									K00859	"dephospho-CoA kinase [EC:2.7.1.24]"
8	HONMLINE_01579	332634	333665	+1031	Bifunctional oligoribonuclease and PAP phosphatase NrnA							SulfAtlas=lcl|A0A1P8WKH3_S1_15|A0A1P8WKH3_9PLAN Bifunctional oligoribonucle...		K06881	"bifunctional oligoribonuclease and PAP phosphatase NrnA [EC:3.1.3.7 3.1.13.3]"
8	HONMLINE_01580	333662	334108	+446	Hypothetical											
8	HONMLINE_01581	334105	334605	+500	Ferric uptake regulation protein									K03711	"Fur family transcriptional regulator, ferric uptake regulator"
8	HONMLINE_01582	334636	335619	+983	N(1)-aminopropylagmatine ureohydrolase									K01480	"agmatinase [EC:3.5.3.11]"
8	HONMLINE_01583	335749	336963	+1214	Hypothetical											
8	HONMLINE_01584	337009	337482	+473	Hypothetical									K02004	"putative ABC transport system permease protein"
8	HONMLINE_01585	337618	339111	+1493	Cardiolipin synthase									K06131	"cardiolipin synthase A/B [EC:2.7.8.-]"
8	HONMLINE_01586	339121	339852	+731	Protein DipZ									K06196	"cytochrome c-type biogenesis protein"
8	HONMLINE_01587	339860	341653	-1793	putative multidrug resistance ABC transporter ATP-binding/permease protein YheI									K18889	"ATP-binding cassette, subfamily B, multidrug efflux pump"
8	HONMLINE_01588	341666	343426	-1760	Glutathione hydrolase proenzyme						MEROPS=Glutathione hydrolase proenzyme			K00681	"gamma-glutamyltranspeptidase / glutathione hydrolase [EC:2.3.2.2 3.4.19.13]"
8	HONMLINE_01589	343549	344448	+899	N-acetylmuramic acid 6-phosphate etherase									K07106	"N-acetylmuramic acid 6-phosphate etherase [EC:4.2.1.126]"
8	HONMLINE_01590	344445	346163	+1718	Hypothetical											
8	HONMLINE_01591	346109	346789	-680	Hypothetical											
8	HONMLINE_01592	346795	349875	+3080	Tol-Pal system protein TolB											
8	HONMLINE_01593	350160	352697	+2537	Hypothetical									K00525	"ribonucleoside-diphosphate reductase alpha chain [EC:1.17.4.1]"
8	HONMLINE_01594	352847	354091	+1244	Adenine deaminase						MEROPS=Adenine deaminase MER0005900					
8	HONMLINE_01595	354108	355052	+944	Hypothetical						MEROPS=Hypothetical MER0194228			K00683	"glutaminyl-peptide cyclotransferase [EC:2.3.2.5]"
8	HONMLINE_01596	355060	356004	+944	Nitrilase									K01501	"nitrilase [EC:3.5.5.1]"
8	HONMLINE_01597	356111	357325	+1214	Ornithine aminotransferase									K00819	"ornithine--oxo-acid transaminase [EC:2.6.1.13]"
8	HONMLINE_01598	357737	358021	-284	putative Fe(2+)-trafficking protein											
8	HONMLINE_01599	358108	359103	+995	3-oxoacyl-[acyl-carrier-protein] synthase 3 protein 1									K00648	"3-oxoacyl-[acyl-carrier-protein] synthase III [EC:2.3.1.180]"
8	HONMLINE_01600	359193	359579	+386	RNA polymerase-binding transcription factor DksA									K06204	"DnaK suppressor protein"
8	HONMLINE_01601	359656	360795	-1139	Ribonuclease D									K03684	"ribonuclease D [EC:3.1.13.5]"
8	HONMLINE_01602	360939	362399	+1460	Pyruvate kinase									K00873	"pyruvate kinase [EC:2.7.1.40]"
8	HONMLINE_01603	362573	363214	+641	Ribonuclease BN									K06167	"phosphoribosyl 1,2-cyclic phosphate phosphodiesterase [EC:3.1.4.55]"
8	HONMLINE_01604	363211	364599	+1388	Glucose-6-phosphate isomerase									K01810	"glucose-6-phosphate isomerase [EC:5.3.1.9]"
8	HONMLINE_01605	364709	365134	+425	Hypothetical											
8	HONMLINE_01606	365188	366108	+920	Hypothetical									K07058	"membrane protein"
8	HONMLINE_01607	366174	366707	+533	Hypothetical						MEROPS=Hypothetical MER0107825					
8	HONMLINE_01608	366736	367206	+470	SsrA-binding protein									K03664	"SsrA-binding protein"
8	HONMLINE_01609	367203	368492	+1289	Hypothetical									K01448	"N-acetylmuramoyl-L-alanine amidase [EC:3.5.1.28]"
8	HONMLINE_01610	368489	369820	+1331	Hypothetical											
8	HONMLINE_01611	369817	370725	+908	Dihydroorotate dehydrogenase B (NAD(+)), catalytic subunit									K17828	"dihydroorotate dehydrogenase (NAD+) catalytic subunit [EC:1.3.1.14]"
8	HONMLINE_01612	370775	371473	+698	Orotidine 5'-phosphate decarboxylase									K01591	"orotidine-5'-phosphate decarboxylase [EC:4.1.1.23]"
8	HONMLINE_01613	371511	372944	+1433	Cysteine--tRNA ligase									K01883	"cysteinyl-tRNA synthetase [EC:6.1.1.16]"
8	HONMLINE_01614	373152	373224	+72	tRNA-Thr(tgt)											
8	HONMLINE_01615	373431	373513	+82	tRNA-Tyr(gta)											
8	HONMLINE_01616	373568	373641	+73	tRNA-Gly(tcc)											
8	HONMLINE_01617	373672	373743	+71	tRNA-Thr(ggt)											
8	HONMLINE_01618	373794	374987	+1193	Elongation factor Tu-B									K02358	"elongation factor Tu"
8	HONMLINE_01619	375485	375637	+152	50S ribosomal protein L33 2									K02913	"large subunit ribosomal protein L33"
8	HONMLINE_01620	375640	375852	+212	Protein translocase subunit SecE									K03073	"preprotein translocase subunit SecE"
8	HONMLINE_01621	375852	376406	+554	Transcription termination/antitermination protein NusG									K02601	"transcription termination/antitermination protein NusG"
8	HONMLINE_01622	376417	376842	+425	50S ribosomal protein L11									K02867	"large subunit ribosomal protein L11"
8	HONMLINE_01623	376912	377610	+698	50S ribosomal protein L1									K02863	"large subunit ribosomal protein L1"
8	HONMLINE_01624	377610	378137	+527	50S ribosomal protein L10									K02864	"large subunit ribosomal protein L10"
8	HONMLINE_01625	378246	378620	+374	50S ribosomal protein L7/L12									K02935	"large subunit ribosomal protein L7/L12"
8	HONMLINE_01626	378775	383091	+4316	DNA-directed RNA polymerase subunit beta									K03043	"DNA-directed RNA polymerase subunit beta [EC:2.7.7.6]"
8	HONMLINE_01627	383091	387371	+4280	DNA-directed RNA polymerase subunit beta'									K03046	"DNA-directed RNA polymerase subunit beta' [EC:2.7.7.6]"
8	HONMLINE_01628	388404	388775	+371	30S ribosomal protein S12									K02950	"small subunit ribosomal protein S12"
8	HONMLINE_01629	388791	389261	+470	30S ribosomal protein S7									K02992	"small subunit ribosomal protein S7"
8	HONMLINE_01630	389462	391558	+2096	Elongation factor G									K02355	"elongation factor G"
8	HONMLINE_01631	391605	392798	+1193	Elongation factor Tu-B									K02358	"elongation factor Tu"
8	HONMLINE_01632	393190	393498	+308	30S ribosomal protein S10									K02946	"small subunit ribosomal protein S10"
8	HONMLINE_01633	393515	394132	+617	50S ribosomal protein L3									K02906	"large subunit ribosomal protein L3"
8	HONMLINE_01634	394607	394954	+347	Hypothetical											
8	HONMLINE_01635	394947	395258	+311	50S ribosomal protein L23									K02892	"large subunit ribosomal protein L23"
8	HONMLINE_01636	395258	396100	+842	50S ribosomal protein L2									K02886	"large subunit ribosomal protein L2"
8	HONMLINE_01637	396116	396400	+284	30S ribosomal protein S19									K02965	"small subunit ribosomal protein S19"
8	HONMLINE_01638	396407	396760	+353	50S ribosomal protein L22									K02890	"large subunit ribosomal protein L22"
8	HONMLINE_01639	396765	397424	+659	30S ribosomal protein S3									K02982	"small subunit ribosomal protein S3"
8	HONMLINE_01640	397521	397859	+338	50S ribosomal protein L16									K02878	"large subunit ribosomal protein L16"
8	HONMLINE_01641	397869	398069	+200	50S ribosomal protein L29									K02904	"large subunit ribosomal protein L29"
8	HONMLINE_01642	398081	398437	+356	Hypothetical									K02961	"small subunit ribosomal protein S17"
8	HONMLINE_01643	398452	398820	+368	50S ribosomal protein L14									K02874	"large subunit ribosomal protein L14"
8	HONMLINE_01644	398820	399155	+335	50S ribosomal protein L24									K02895	"large subunit ribosomal protein L24"
8	HONMLINE_01645	399164	399736	+572	50S ribosomal protein L5									K02931	"large subunit ribosomal protein L5"
8	HONMLINE_01646	399956	400348	+392	30S ribosomal protein S8									K02994	"small subunit ribosomal protein S8"
8	HONMLINE_01647	400361	400900	+539	50S ribosomal protein L6									K02933	"large subunit ribosomal protein L6"
8	HONMLINE_01648	400906	401295	+389	50S ribosomal protein L18									K02881	"large subunit ribosomal protein L18"
8	HONMLINE_01649	401295	401843	+548	30S ribosomal protein S5									K02988	"small subunit ribosomal protein S5"
8	HONMLINE_01650	401836	402039	+203	50S ribosomal protein L30									K02907	"large subunit ribosomal protein L30"
8	HONMLINE_01651	402042	402503	+461	50S ribosomal protein L15									K02876	"large subunit ribosomal protein L15"
8	HONMLINE_01652	402505	403827	+1322	Protein translocase subunit SecY									K03076	"preprotein translocase subunit SecY"
8	HONMLINE_01653	403827	404483	+656	Adenylate kinase									K00939	"adenylate kinase [EC:2.7.4.3]"
8	HONMLINE_01654	404485	405279	+794	Methionine aminopeptidase 1						MEROPS=Methionine aminopeptidase 1			K01265	"methionyl aminopeptidase [EC:3.4.11.18]"
8	HONMLINE_01655	405468	405848	+380	30S ribosomal protein S13									K02952	"small subunit ribosomal protein S13"
8	HONMLINE_01656	405954	406337	+383	30S ribosomal protein S11									K02948	"small subunit ribosomal protein S11"
8	HONMLINE_01657	406356	406991	+635	30S ribosomal protein S4									K02986	"small subunit ribosomal protein S4"
8	HONMLINE_01658	407052	408092	+1040	DNA-directed RNA polymerase subunit alpha									K03040	"DNA-directed RNA polymerase subunit alpha [EC:2.7.7.6]"
8	HONMLINE_01659	408095	408448	+353	50S ribosomal protein L17									K02879	"large subunit ribosomal protein L17"
8	HONMLINE_01660	408497	409096	+599	Hypothetical											
8	HONMLINE_01661	409147	409362	+215	50S ribosomal protein L28									K02902	"large subunit ribosomal protein L28"
8	HONMLINE_01662	409434	409715	+281	Hypothetical											
8	HONMLINE_01663	409760	411064	+1304	UDP-N-acetyl-D-glucosamine 6-dehydrogenase									K13015	"UDP-N-acetyl-D-glucosamine dehydrogenase [EC:1.1.1.136]"
8	HONMLINE_01664	411077	411295	-218	dTDP-4-dehydrorhamnose 3,5-epimerase											
8	HONMLINE_01665	411309	411626	-317	dTDP-4-dehydrorhamnose 3,5-epimerase											
9	HONMLINE_01666	249	881	+632	Hypothetical											
9	HONMLINE_01667	894	3281	+2387	Putative xanthine dehydrogenase molybdenum-binding subunit XdhA											
9	HONMLINE_01668	3293	4291	+998	Aldehyde oxidoreductase FAD-binding subunit PaoB									K11178	"xanthine dehydrogenase YagS FAD-binding subunit [EC:1.17.1.4]"
9	HONMLINE_01669	4291	5163	+872	Hypothetical											
9	HONMLINE_01670	5199	5597	+398	Hypothetical											
9	HONMLINE_01671	5611	5943	+332	Hypothetical											
9	HONMLINE_01672	5966	6466	+500	Hypothetical											
9	HONMLINE_01673	6802	8268	+1466	Arylsulfatase				Sulfatase			SulfAtlas=lcl|A0A0S8HA45_S1_20|A0A0S8HA45_9BACT Sulfatase domain-containing...				
9	HONMLINE_01674	8316	9845	+1529	Hypothetical									K08358	"tetrathionate reductase subunit B"
9	HONMLINE_01675	9842	12769	+2927	Thiosulfate reductase molybdopterin-containing subunit PhsA											
9	HONMLINE_01676	12732	13700	+968	Hypothetical											
9	HONMLINE_01677	13709	15232	+1523	putative sulfate transporter											
9	HONMLINE_01678	15269	15550	+281	Hypothetical											
9	HONMLINE_01679	15612	16688	+1076	Hypothetical											
9	HONMLINE_01680	16720	19149	-2429	Putrescine transporter PotE							SulfAtlas=lcl|A0A2M7KKQ0_S1_16|A0A2M7KKQ0_9BACT Uncharacterized protein		K03294	"basic amino acid/polyamine antiporter, APA family"
9	HONMLINE_01681	19867	21234	+1367	Glycosyl hydrolase family 109 protein 1	GH109	GH109									
9	HONMLINE_01682	21242	22477	+1235	Galactokinase											
9	HONMLINE_01683	22502	23335	+833	Hypothetical							SulfAtlas=lcl|A0A2E0B3A9_S1_7|A0A2E0B3A9_9BACT Cytochrome c				
9	HONMLINE_01684	23332	24762	+1430	Hypothetical											
9	HONMLINE_01685	24789	26558	-1769	Sodium/glucose cotransporter									K03307	"solute:Na+ symporter, SSS family"
9	HONMLINE_01686	26568	27473	-905	Hypothetical											
9	HONMLINE_01687	27526	27957	-431	Hypothetical											
9	HONMLINE_01688	28101	29039	+938	Hypothetical											
9	HONMLINE_01689	29055	30134	-1079	Hypothetical											
9	HONMLINE_01690	30298	30735	-437	Hypothetical											
9	HONMLINE_01691	30814	31071	-257	Hypothetical											
9	HONMLINE_01692	31263	32741	-1478	Hypothetical											
9	HONMLINE_01693	32844	35120	-2276	Hypothetical											
9	HONMLINE_01694	35117	35857	-740	Hypothetical											
9	HONMLINE_01695	35854	36345	-491	Hypothetical									K03088	"RNA polymerase sigma-70 factor, ECF subfamily"
9	HONMLINE_01696	36568	38316	+1748	Hypothetical						MEROPS=Hypothetical MER0021822					
9	HONMLINE_01697	38328	39635	+1307	Hypothetical						MEROPS=Hypothetical MER0005462					
9	HONMLINE_01698	39708	40370	+662	Hypothetical									K01560	"2-haloacid dehalogenase [EC:3.8.1.2]"
9	HONMLINE_01699	40641	40874	+233	Hypothetical											
9	HONMLINE_01700	40927	41448	+521	Hypothetical											
9	HONMLINE_01701	41827	42339	+512	Hypothetical											
9	HONMLINE_01702	42550	43143	-593	Fe/S biogenesis protein NfuA									K07400	"Fe/S biogenesis protein NfuA"
9	HONMLINE_01703	43300	44616	+1316	Glycine--tRNA ligase									K01880	"glycyl-tRNA synthetase [EC:6.1.1.14]"
9	HONMLINE_01704	44616	45056	+440	Hypothetical											
9	HONMLINE_01705	45174	46631	+1457	Hypothetical									K03308	"neurotransmitter:Na+ symporter, NSS family"
9	HONMLINE_01706	46639	47367	+728	Hypothetical											
9	HONMLINE_01707	47423	48208	+785	Hypothetical											
9	HONMLINE_01708	48201	48851	+650	Endonuclease III									K10773	"endonuclease III [EC:4.2.99.18]"
9	HONMLINE_01709	48950	49516	+566	Hypothetical											
9	HONMLINE_01710	49660	52086	+2426	Hypothetical						MEROPS=Hypothetical MER0001625			K09607	"immune inhibitor A [EC:3.4.24.-]"
9	HONMLINE_01711	52083	52478	+395	Hypothetical											
9	HONMLINE_01712	52316	52687	-371	Hypothetical											
9	HONMLINE_01713	52782	56024	+3242	Carbamoyl-phosphate synthase large chain									K01955	"carbamoyl-phosphate synthase large subunit [EC:6.3.5.5]"
9	HONMLINE_01714	56042	57022	+980	Histone deacetylase-like amidohydrolase											
9	HONMLINE_01715	57122	58066	+944	2-methoxy-6-polyprenyl-1,4-benzoquinol methylase, mitochondrial											
9	HONMLINE_01716	58124	59308	+1184	Hypothetical						MEROPS=Hypothetical MER0002038					
9	HONMLINE_01717	59305	61773	+2468	primosomal protein N'									K04066	"primosomal protein N' (replication factor Y) (superfamily II helicase) [EC:3.6.4.-]"
9	HONMLINE_01718	61887	62468	+581	Hypothetical											
9	HONMLINE_01719	62479	62658	-179	Hypothetical											
9	HONMLINE_01720	62696	62881	-185	Hypothetical											
9	HONMLINE_01721	63103	63420	+317	Hypothetical									K01737	"6-pyruvoyltetrahydropterin/6-carboxytetrahydropterin synthase [EC:4.2.3.12 4.1.2.50]"
9	HONMLINE_01722	63417	63848	+431	Hypothetical											
9	HONMLINE_01723	64043	64627	+584	ECF RNA polymerase sigma factor SigE									K03088	"RNA polymerase sigma-70 factor, ECF subfamily"
9	HONMLINE_01724	64624	65037	+413	Hypothetical											
9	HONMLINE_01725	65037	65462	+425	Hypothetical											
9	HONMLINE_01726	65469	66770	+1301	Outer membrane protein TolC									K12340	"outer membrane protein"
9	HONMLINE_01727	66767	67474	+707	putative ABC transporter ATP-binding protein YknY									K02003	"putative ABC transport system ATP-binding protein"
9	HONMLINE_01728	67471	68946	+1475	Multidrug resistance protein MdtA									K02005	"HlyD family secretion protein"
9	HONMLINE_01729	68955	70169	+1214	Macrolide export ATP-binding/permease protein MacB									K02004	"putative ABC transport system permease protein"
9	HONMLINE_01730	70264	71544	-1280	Hypothetical											
9	HONMLINE_01731	71547	72221	-674	Hypothetical											
9	HONMLINE_01732	72209	72790	-581	ECF RNA polymerase sigma factor SigE									K03088	"RNA polymerase sigma-70 factor, ECF subfamily"
9	HONMLINE_01733	72872	73696	+824	Hypothetical						MEROPS=Hypothetical MER0056037			K07052	"uncharacterized protein"
9	HONMLINE_01734	73696	74883	+1187	Threonine synthase									K01733	"threonine synthase [EC:4.2.3.1]"
9	HONMLINE_01735	74914	75168	+254	Hypothetical											
9	HONMLINE_01736	75198	75722	-524	Hypothetical											
9	HONMLINE_01737	75735	76685	+950	Hypothetical											
9	HONMLINE_01738	76651	78729	-2078	Vitamin B12 transporter BtuB									K02014	"iron complex outermembrane recepter protein"
9	HONMLINE_01739	78732	80441	-1709	Hypothetical											
9	HONMLINE_01740	80613	81860	+1247	Xaa-Pro aminopeptidase						MEROPS=Xaa-Pro aminopeptidase MER0001244					
9	HONMLINE_01741	81857	82723	+866	Hypothetical											
9	HONMLINE_01742	82727	84574	-1847	Bifunctional homocysteine S-methyltransferase/5,10-methylenetetrahydrofolate reductase							SulfAtlas=lcl|A0A2B4R6C6_S1_27|A0A2B4R6C6_STYPI 5-methyltetrahydrofolate--h... 111		K24042	"methionine synthase / methylenetetrahydrofolate reductase(NADPH) [EC:2.1.1.13 1.5.1.20]"
9	HONMLINE_01743	84571	88287	-3716	Methionine synthase							SulfAtlas=lcl|A0A2B4R6C6_S1_27|A0A2B4R6C6_STYPI 5-methyltetrahydrofolate--h... 1292		K00548	"5-methyltetrahydrofolate--homocysteine methyltransferase [EC:2.1.1.13]"
9	HONMLINE_01744	88532	89404	+872	Diaminopimelate epimerase									K01778	"diaminopimelate epimerase [EC:5.1.1.7]"
9	HONMLINE_01745	89433	90503	-1070	Hypothetical									K11720	"lipopolysaccharide export system permease protein"
9	HONMLINE_01746	90500	91957	-1457	Hypothetical									K07091	"lipopolysaccharide export system permease protein"
9	HONMLINE_01747	92177	98206	+6029	Hypothetical											
9	HONMLINE_01748	98260	98550	+290	Hypothetical											
9	HONMLINE_01749	98909	99667	+758	putative membrane transporter protein YfcA									K07090	"uncharacterized protein"
9	HONMLINE_01750	99733	101214	-1481	Adenosylhomocysteinase									K01251	"adenosylhomocysteinase [EC:3.3.1.1]"
9	HONMLINE_01751	101265	102347	-1082	2-methoxy-6-polyprenyl-1,4-benzoquinol methylase, mitochondrial											
9	HONMLINE_01752	102366	103529	+1163	Hypothetical									K00507	"stearoyl-CoA desaturase (Delta-9 desaturase) [EC:1.14.19.1]"
9	HONMLINE_01753	103667	105415	+1748	Hypothetical									K03310	"alanine or glycine:cation symporter, AGCS family"
9	HONMLINE_01754	105437	106138	-701	Hypothetical									K06971	"uncharacterized protein"
9	HONMLINE_01755	106249	107583	-1334	DNA polymerase IV									K02346	"DNA polymerase IV [EC:2.7.7.7]"
9	HONMLINE_01756	107597	108217	+620	Superoxide dismutase [Mn]									K04564	"superoxide dismutase, Fe-Mn family [EC:1.15.1.1]"
9	HONMLINE_01757	108435	109205	+770	Hypothetical	CBM50										
9	HONMLINE_01758	109265	109402	+137	Hypothetical											
9	HONMLINE_01759	109506	110363	+857	Undecaprenyl-phosphate 4-deoxy-4-formamido-L-arabinose transferase	GT2_Glycos_transf_2	GT2							K00721	"dolichol-phosphate mannosyltransferase [EC:2.4.1.83]"
9	HONMLINE_01760	110329	110943	+614	Hypothetical											
9	HONMLINE_01761	111020	111415	+395	Hypothetical							SulfAtlas=lcl|A6DLW9_S1_20|A6DLW9_9BACT N-acetylgalactosamine 6-sulfate				
9	HONMLINE_01762	111993	113042	+1049	Chorismate synthase									K01736	"chorismate synthase [EC:4.2.3.5]"
9	HONMLINE_01763	113042	113584	+542	Shikimate kinase 1									K00891	"shikimate kinase [EC:2.7.1.71]"
9	HONMLINE_01764	113581	116064	+2483	DNA topoisomerase 1									K03168	"DNA topoisomerase I [EC:5.6.2.1]"
9	HONMLINE_01765	116061	117404	+1343	Methylenetetrahydrofolate--tRNA-(uracil-5-)-methyltransferase TrmFO									K04094	"methylenetetrahydrofolate--tRNA-(uracil-5-)-methyltransferase [EC:2.1.1.74]"
9	HONMLINE_01766	117412	118338	+926	Tyrosine recombinase XerC									K04763	"integrase/recombinase XerD"
9	HONMLINE_01767	118496	119059	+563	ATP-dependent protease subunit ClpQ						MEROPS=ATP-dependent protease subunit			K01419	"ATP-dependent HslUV protease, peptidase subunit HslV [EC:3.4.25.2]"
9	HONMLINE_01768	119056	120534	+1478	ATP-dependent protease ATPase subunit HslU									K03667	"ATP-dependent HslUV protease ATP-binding subunit HslU"
9	HONMLINE_01769	120553	121455	+902	Ornithine carbamoyltransferase, anabolic									K00611	"ornithine carbamoyltransferase [EC:2.1.3.3]"
9	HONMLINE_01770	121452	122564	+1112	Aminomethyltransferase									K00605	"aminomethyltransferase [EC:2.1.2.10]"
9	HONMLINE_01771	122578	123069	+491	Molybdopterin adenylyltransferase											
9	HONMLINE_01772	123066	124670	+1604	Anaerobic nitric oxide reductase transcription regulator NorR											
9	HONMLINE_01773	124685	125287	-602	Hypothetical											
9	HONMLINE_01774	125302	125913	-611	putative GTP-binding protein EngB									K03978	"GTP-binding protein"
9	HONMLINE_01775	125910	128321	-2411	Lon protease						MEROPS=Lon protease MER0000485			K01338	"ATP-dependent Lon protease [EC:3.4.21.53]"
9	HONMLINE_01776	128512	129744	-1232	ATP-dependent Clp protease ATP-binding subunit ClpX									K03544	"ATP-dependent Clp protease ATP-binding subunit ClpX"
9	HONMLINE_01777	129757	130386	-629	ATP-dependent Clp protease proteolytic subunit						MEROPS=ATP-dependent Clp protease			K01358	"ATP-dependent Clp protease, protease subunit [EC:3.4.21.92]"
9	HONMLINE_01778	130407	131678	-1271	Trigger factor									K03545	"trigger factor"
9	HONMLINE_01779	131750	131832	-82	tRNA-Leu(tag)											
9	HONMLINE_01780	131893	133452	-1559	Hypothetical						MEROPS=Hypothetical MER0013623			K04771	"serine protease Do [EC:3.4.21.107]"
9	HONMLINE_01781	133624	135579	-1955	Chaperone protein DnaK									K04043	"molecular chaperone DnaK"
9	HONMLINE_01782	136002	137417	+1415	Putative nucleoside permease NupX									K03317	"concentrative nucleoside transporter, CNT family"
9	HONMLINE_01783	137441	138268	+827	Purine nucleoside phosphorylase 1									K03783	"purine-nucleoside phosphorylase [EC:2.4.2.1]"
9	HONMLINE_01784	138247	139044	-797	Hydroxymethylpyrimidine/phosphomethylpyrimidine kinase									K00941	"hydroxymethylpyrimidine/phosphomethylpyrimidine kinase [EC:2.7.1.49 2.7.4.7]"
9	HONMLINE_01785	139068	139865	+797	23S rRNA (guanosine-2'-O-)-methyltransferase RlmB									K03437	"RNA methyltransferase, TrmH family"
9	HONMLINE_01786	139862	140674	+812	Type 4 prepilin-like proteins leader peptide-processing enzyme						MEROPS=Type 4 prepilin-like			K02654	"leader peptidase (prepilin peptidase) / N-methyltransferase [EC:3.4.23.43 2.1.1.-]"
9	HONMLINE_01787	140679	142907	+2228	Hypothetical											
9	HONMLINE_01788	142937	146578	+3641	Hypothetical									K21162	"enediyne biosynthesis protein E4"
9	HONMLINE_01789	146734	147276	-542	Protein YrdA									K01726	"gamma-carbonic anhydrase [EC:4.2.1.-]"
9	HONMLINE_01790	147276	148529	-1253	Hypothetical									K03699	"putative hemolysin"
9	HONMLINE_01791	148600	149616	-1016	Hypothetical									K03924	"MoxR-like ATPase [EC:3.6.3.-]"
9	HONMLINE_01792	149868	150188	+320	Hypothetical									K02116	"ATP synthase protein I"
9	HONMLINE_01793	150181	150549	+368	Hypothetical											
9	HONMLINE_01794	150574	151473	+899	ATP synthase subunit a									K02108	"F-type H+-transporting ATPase subunit a"
9	HONMLINE_01795	151531	151815	+284	ATP synthase subunit c									K02110	"F-type H+-transporting ATPase subunit c"
9	HONMLINE_01796	151917	152507	+590	ATP synthase subunit b									K02109	"F-type H+-transporting ATPase subunit b"
9	HONMLINE_01797	152504	153079	+575	ATP synthase subunit delta									K02113	"F-type H+-transporting ATPase subunit delta"
9	HONMLINE_01798	153112	154677	+1565	ATP synthase subunit alpha									K02111	"F-type H+/Na+-transporting ATPase subunit alpha [EC:7.1.2.2 7.2.2.1]"
9	HONMLINE_01799	154706	155566	+860	ATP synthase gamma chain									K02115	"F-type H+-transporting ATPase subunit gamma"
9	HONMLINE_01800	155580	157013	+1433	ATP synthase subunit beta									K02112	"F-type H+/Na+-transporting ATPase subunit beta [EC:7.1.2.2 7.2.2.1]"
9	HONMLINE_01801	157018	157338	+320	ATP synthase epsilon chain									K02114	"F-type H+-transporting ATPase subunit epsilon"
9	HONMLINE_01802	157435	158253	+818	Phosphoribosyl 1,2-cyclic phosphate 1,2-diphosphodiesterase									K07053	"3',5'-nucleoside bisphosphate phosphatase [EC:3.1.3.97]"
9	HONMLINE_01803	158267	160192	+1925	Hypothetical											
9	HONMLINE_01804	160289	160807	+518	Hypothetical											
9	HONMLINE_01805	160827	161666	-839	Hypothetical											
9	HONMLINE_01806	161686	164964	-3278	Hypothetical											
9	HONMLINE_01807	165052	168711	+3659	Hypothetical									K21162	"enediyne biosynthesis protein E4"
9	HONMLINE_01808	168801	171041	+2240	Hypothetical									K21162	"enediyne biosynthesis protein E4"
9	HONMLINE_01809	171038	173938	+2900	Hypothetical											
9	HONMLINE_01810	173935	175680	+1745	Hypothetical									K21162	"enediyne biosynthesis protein E4"
9	HONMLINE_01811	175680	179159	+3479	Hypothetical									K21162	"enediyne biosynthesis protein E4"
9	HONMLINE_01812	179169	181358	+2189	Hypothetical											
9	HONMLINE_01813	181381	185082	-3701	Hypothetical									K21162	"enediyne biosynthesis protein E4"
9	HONMLINE_01814	185319	186263	+944	Hypothetical											
9	HONMLINE_01815	186266	186904	-638	Thiamine-phosphate synthase									K00788	"thiamine-phosphate pyrophosphorylase [EC:2.5.1.3]"
9	HONMLINE_01816	186908	187909	-1001	Endolytic murein transglycosylase									K07082	"UPF0755 protein"
9	HONMLINE_01817	187906	188334	-428	Putative pre-16S rRNA nuclease									K07447	"putative holliday junction resolvase [EC:3.1.-.-]"
9	HONMLINE_01818	188350	188886	-536	Hypothetical											
9	HONMLINE_01819	189022	189267	+245	Hypothetical											
9	HONMLINE_01820	189239	190609	+1370	Pyrimidine-nucleoside phosphorylase											
9	HONMLINE_01821	190614	192815	-2201	Penicillin-binding protein 1A	GT51	GT51							K05366	"penicillin-binding protein 1A [EC:2.4.1.129 3.4.16.4]"
9	HONMLINE_01822	193010	193258	+248	Hypothetical											
9	HONMLINE_01823	193298	196456	+3158	TonB-dependent receptor P3			SusC				SulfAtlas=lcl|A0A2B4R6C6_S1_27|A0A2B4R6C6_STYPI 5-methyltetrahydrofolate--h... 94.0				
9	HONMLINE_01824	196470	198113	+1643	Hypothetical									K21572	"starch-binding outer membrane protein, SusD/RagB family"
9	HONMLINE_01825	198271	198765	+494	Hypothetical											
9	HONMLINE_01826	198770	200713	-1943	Hypothetical											
9	HONMLINE_01827	200724	201458	-734	Hypothetical											
9	HONMLINE_01828	201685	202923	+1238	Hypothetical											
9	HONMLINE_01829	202920	204038	+1118	3-dehydroquinate synthase									K01735	"3-dehydroquinate synthase [EC:4.2.3.4]"
9	HONMLINE_01830	204080	205675	+1595	Long-chain-fatty-acid--CoA ligase							SulfAtlas=lcl|A0A1H7T6E2_S3|A0A1H7T6E2_STRJI Alkyl sulfatase				
9	HONMLINE_01831	205790	207634	+1844	Hypothetical											
9	HONMLINE_01832	208175	209587	+1412	Hypothetical									K18218	"tetracycline resistance efflux pump"
9	HONMLINE_01833	209715	210464	+749	Electron transfer flavoprotein subunit beta									K03521	"electron transfer flavoprotein beta subunit"
9	HONMLINE_01834	210511	211500	+989	Electron transfer flavoprotein subunit alpha									K03522	"electron transfer flavoprotein alpha subunit"
9	HONMLINE_01835	211497	211880	-383	Murein DD-endopeptidase MepM						MEROPS=Murein DD-endopeptidase MepM					
9	HONMLINE_01836	211993	213303	-1310	Hypothetical									K03750	"molybdopterin molybdotransferase [EC:2.10.1.1]"
9	HONMLINE_01837	213314	214009	-695	Hypothetical											
9	HONMLINE_01838	214190	215170	+980	Hypothetical											
9	HONMLINE_01839	215173	217344	+2171	Hypothetical						MEROPS=Hypothetical MER0001182					
9	HONMLINE_01840	217519	218211	+692	Hypothetical											
9	HONMLINE_01841	218190	219095	-905	putative amino-acid metabolite efflux pump											
9	HONMLINE_01842	219217	219552	+335	Hypothetical											
9	HONMLINE_01843	219719	219967	+248	Hypothetical											
9	HONMLINE_01844	219982	221736	-1754	D-alanyl-D-alanine carboxypeptidase						MEROPS=D-alanyl-D-alanine carboxypeptidase MER0000471			K07259	"serine-type D-Ala-D-Ala carboxypeptidase/endopeptidase (penicillin-binding protein 4) [EC:3.4.16.4 3.4.21.-]"
9	HONMLINE_01845	221748	222212	-464	Peroxide-responsive repressor PerR											
9	HONMLINE_01846	222273	224213	-1940	Zinc-transporting ATPase									K01534	"Zn2+/Cd2+-exporting ATPase [EC:7.2.2.12 7.2.2.21]"
9	HONMLINE_01847	224352	226310	+1958	Acetyl-coenzyme A synthetase							SulfAtlas=lcl|A0A1H7T6E2_S3|A0A1H7T6E2_STRJI Alkyl sulfatase		K01895	"acetyl-CoA synthetase [EC:6.2.1.1]"
9	HONMLINE_01848	226358	227215	-857	2,3,4,5-tetrahydropyridine-2,6-dicarboxylate N-acetyltransferase											
9	HONMLINE_01849	227297	227716	+419	Hypothetical											
9	HONMLINE_01850	227891	229369	+1478	Inosine-5'-monophosphate dehydrogenase									K00088	"IMP dehydrogenase [EC:1.1.1.205]"
9	HONMLINE_01851	229421	230548	+1127	2-aminoethylphosphonate--pyruvate transaminase											
9	HONMLINE_01852	230702	231949	+1247	Membrane-bound lytic murein transglycosylase D	GH23	CBM50							K08307	"membrane-bound lytic murein transglycosylase D [EC:4.2.2.-]"
9	HONMLINE_01853	231970	232464	-494	Cyclic pyranopterin monophosphate synthase									K03637	"cyclic pyranopterin monophosphate synthase [EC:4.6.1.17]"
9	HONMLINE_01854	232461	233420	-959	Hypothetical											
9	HONMLINE_01855	233621	234844	-1223	Murein hydrolase activator EnvC						MEROPS=Murein hydrolase activator			K22719	"murein hydrolase activator"
9	HONMLINE_01856	234846	235700	-854	Cell division protein FtsX									K09811	"cell division transport system permease protein"
9	HONMLINE_01857	235684	236379	-695	Cell division ATP-binding protein FtsE									K09812	"cell division transport system ATP-binding protein"
9	HONMLINE_01858	236425	237249	-824	D-threonate 4-phosphate dehydrogenase											
9	HONMLINE_01859	237371	238690	-1319	Chaperone SurA									K03771	"peptidyl-prolyl cis-trans isomerase SurA [EC:5.2.1.8]"
9	HONMLINE_01860	238716	240134	-1418	Chaperone SurA											
9	HONMLINE_01861	240172	243492	-3320	Transcription-repair-coupling factor									K03723	"transcription-repair coupling factor (superfamily II helicase) [EC:3.6.4.-]"
9	HONMLINE_01862	243479	245428	-1949	Hypothetical											
9	HONMLINE_01863	245457	246383	-926	putative protein											
9	HONMLINE_01864	246810	248612	+1802	Elongation factor 4									K03596	"GTP-binding protein LepA"
9	HONMLINE_01865	248752	249738	+986	Glucokinase									K00845	"glucokinase [EC:2.7.1.2]"
9	HONMLINE_01866	249735	250721	+986	Hypothetical											
9	HONMLINE_01867	250718	251599	+881	Hypothetical											
9	HONMLINE_01868	251596	252177	+581	Hypothetical											
9	HONMLINE_01869	252199	253374	+1175	L-methionine gamma-lyase											
9	HONMLINE_01870	253438	255066	-1628	1-pyrroline-5-carboxylate dehydrogenase									K00294	"1-pyrroline-5-carboxylate dehydrogenase [EC:1.2.1.88]"
9	HONMLINE_01871	255842	256942	+1100	Iron-sulfur cluster carrier protein									K03593	"ATP-binding protein involved in chromosome partitioning"
9	HONMLINE_01872	256989	257225	-236	Hypothetical											
9	HONMLINE_01873	257245	258081	-836	Hypothetical											
9	HONMLINE_01874	258074	259684	-1610	Hypothetical											
9	HONMLINE_01875	259662	260597	-935	Hypothetical											
9	HONMLINE_01876	260743	261417	-674	Hypothetical									K03088	"RNA polymerase sigma-70 factor, ECF subfamily"
9	HONMLINE_01877	261565	262296	+731	Demethylmenaquinone methyltransferase									K03183	"demethylmenaquinone methyltransferase / 2-methoxy-6-polyprenyl-1,4-benzoquinol methylase [EC:2.1.1.163 2.1.1.201]"
9	HONMLINE_01878	262310	263653	-1343	Hypothetical						MEROPS=Hypothetical MER0237414					
9	HONMLINE_01879	263750	265255	-1505	Hypothetical						MEROPS=Hypothetical MER0195774			K07263	"zinc protease [EC:3.4.24.-]"
9	HONMLINE_01880	265252	266079	-827	Formamidopyrimidine-DNA glycosylase									K10563	"formamidopyrimidine-DNA glycosylase [EC:3.2.2.23 4.2.99.18]"
9	HONMLINE_01881	266098	266418	-320	Hypothetical											
9	HONMLINE_01882	266415	267698	-1283	Phosphoribosylamine--glycine ligase									K01945	"phosphoribosylamine---glycine ligase [EC:6.3.4.13]"
9	HONMLINE_01883	267784	268791	-1007	Protease HtpX						MEROPS=Protease HtpX MER0015215					
9	HONMLINE_01884	268911	270074	-1163	Cystathionine gamma-lyase									K01758	"cystathionine gamma-lyase [EC:4.4.1.1]"
9	HONMLINE_01885	270277	271635	+1358	Phosphoglucosamine mutase											
9	HONMLINE_01886	271659	273494	+1835	Glutamine--fructose-6-phosphate aminotransferase [isomerizing]						MEROPS=Glutamine--fructose-6-phosphate aminotransferase [isomerizing]			K00820	"glutamine---fructose-6-phosphate transaminase (isomerizing) [EC:2.6.1.16]"
9	HONMLINE_01887	273491	273934	+443	D-aminoacyl-tRNA deacylase									K07560	"D-aminoacyl-tRNA deacylase [EC:3.1.1.96]"
9	HONMLINE_01888	273931	274530	+599	dTTP/UTP pyrophosphatase									K06287	"septum formation protein"
9	HONMLINE_01889	274690	275130	+440	Cytochrome c-type biogenesis protein CcmE									K02197	"cytochrome c-type biogenesis protein CcmE"
9	HONMLINE_01890	275127	277193	+2066	Cytochrome c-type biogenesis protein CcmF									K02198	"cytochrome c-type biogenesis protein CcmF"
9	HONMLINE_01891	277203	277640	+437	Hypothetical											
9	HONMLINE_01892	277604	278407	+803	Vitamin B12 import ATP-binding protein BtuD									K02193	"heme exporter protein A [EC:7.6.2.5]"
9	HONMLINE_01893	278407	279084	+677	Hypothetical									K02194	"heme exporter protein B"
9	HONMLINE_01894	279084	279779	+695	Cytochrome c biogenesis protein CcsA									K02195	"heme exporter protein C"
9	HONMLINE_01895	279781	280023	+242	Hypothetical											
9	HONMLINE_01896	280127	280432	+305	Hypothetical											
9	HONMLINE_01897	280521	280748	-227	Hypothetical											
9	HONMLINE_01898	281015	282721	+1706	N-substituted formamide deformylase											
9	HONMLINE_01899	282739	284448	+1709	N-substituted formamide deformylase											
9	HONMLINE_01900	284531	286261	+1730	Sulfoacetaldehyde acetyltransferase									K03852	"sulfoacetaldehyde acetyltransferase [EC:2.3.3.15]"
9	HONMLINE_01901	286293	287693	+1400	Hypotaurine/taurine--pyruvate aminotransferase									K03851	"taurine-pyruvate aminotransferase [EC:2.6.1.77]"
9	HONMLINE_01902	287705	287920	+215	Hypothetical											
9	HONMLINE_01903	287932	288213	+281	Hypothetical											
9	HONMLINE_01904	288433	288738	+305	Hypothetical											
9	HONMLINE_01905	288949	289389	+440	Hypothetical											
9	HONMLINE_01906	289447	291921	+2474	4-methylaminobutanoate oxidase (formaldehyde-forming)									K00315	"dimethylglycine dehydrogenase [EC:1.5.8.4]"
9	HONMLINE_01907	291942	293672	+1730	N-substituted formamide deformylase											
9	HONMLINE_01908	293689	295131	+1442	Amino-acid carrier protein AlsT									K03310	"alanine or glycine:cation symporter, AGCS family"
9	HONMLINE_01909	295383	298385	+3002	TonB-dependent receptor P39			SusC				SulfAtlas=lcl|A0A2B4R6C6_S1_27|A0A2B4R6C6_STYPI 5-methyltetrahydrofolate--h... 85.5		K02014	"iron complex outermembrane recepter protein"
9	HONMLINE_01910	298403	299668	+1265	Hypothetical									K21572	"starch-binding outer membrane protein, SusD/RagB family"
9	HONMLINE_01911	299739	301976	+2237	Hypothetical	CBM9										
9	HONMLINE_01912	301978	302769	+791	Hypothetical	CBM9										
9	HONMLINE_01913	303021	304454	+1433	Amino-acid carrier protein AlsT									K03310	"alanine or glycine:cation symporter, AGCS family"
9	HONMLINE_01914	304510	304959	-449	Hypothetical											
9	HONMLINE_01915	305373	306494	+1121	Protein RecA									K03553	"recombination protein RecA"
9	HONMLINE_01916	306659	309295	+2636	Alanine--tRNA ligase									K01872	"alanyl-tRNA synthetase [EC:6.1.1.7]"
9	HONMLINE_01917	309292	309576	+284	Hypothetical											
9	HONMLINE_01918	309573	310400	+827	Tyrosine-protein phosphatase YwqE											
9	HONMLINE_01919	310397	310981	+584	Phosphoheptose isomerase 1									K03271	"D-sedoheptulose 7-phosphate isomerase [EC:5.3.1.28]"
9	HONMLINE_01920	311013	311777	+764	3-oxoacyl-[acyl-carrier-protein] reductase FabG							SulfAtlas=lcl|A0A0L7RJP2_S1_2|A0A0L7RJP2_9HYME Arylsulfatase I		K00059	"3-oxoacyl-[acyl-carrier protein] reductase [EC:1.1.1.100]"
9	HONMLINE_01921	311804	311923	-119	Hypothetical											
9	HONMLINE_01922	312017	313042	+1025	CCA-adding enzyme											
9	HONMLINE_01923	313039	314421	+1382	Replication-associated recombination protein A									K07478	"putative ATPase"
9	HONMLINE_01924	314369	315724	+1355	GTPase HflX									K03665	"GTPase"
9	HONMLINE_01925	315847	316572	+725	Pyridoxine 5'-phosphate synthase									K03474	"pyridoxine 5-phosphate synthase [EC:2.6.99.2]"
9	HONMLINE_01926	316569	317639	+1070	Hypothetical									K07027	"glycosyltransferase 2 family protein"
9	HONMLINE_01927	317636	318511	+875	4-diphosphocytidyl-2-C-methyl-D-erythritol kinase									K00919	"4-diphosphocytidyl-2-C-methyl-D-erythritol kinase [EC:2.7.1.148]"
9	HONMLINE_01928	318560	318630	+70	tRNA-Gln(ttg)											
9	HONMLINE_01929	318673	320481	+1808	Hypothetical											
9	HONMLINE_01930	320603	321571	+968	Ribose-phosphate pyrophosphokinase									K00948	"ribose-phosphate pyrophosphokinase [EC:2.7.6.1]"
9	HONMLINE_01931	321632	322294	+662	Hypothetical									K02897	"large subunit ribosomal protein L25"
9	HONMLINE_01932	322310	322879	+569	Peptidyl-tRNA hydrolase									K01056	"peptidyl-tRNA hydrolase, PTH1 family [EC:3.1.1.29]"
9	HONMLINE_01933	322950	325073	+2123	Putative K(+)-stimulated pyrophosphate-energized sodium pump									K15987	"K(+)-stimulated pyrophosphate-energized sodium pump"
9	HONMLINE_01934	325184	326380	+1196	Succinyl-diaminopimelate desuccinylase						MEROPS=Succinyl-diaminopimelate desuccinylase MER0003369					
9	HONMLINE_01935	327006	327668	+662	Hypothetical									K02990	"small subunit ribosomal protein S6"
9	HONMLINE_01936	327673	328608	+935	Hypothetical											
9	HONMLINE_01937	328634	329089	+455	50S ribosomal protein L9									K02939	"large subunit ribosomal protein L9"
9	HONMLINE_01938	329097	329477	+380	Ribosomal silencing factor RsfS									K09710	"ribosome-associated protein"
9	HONMLINE_01939	329659	331176	+1517	Hypothetical											
9	HONMLINE_01940	331193	334672	+3479	Chromosome partition protein Smc									K03529	"chromosome segregation protein"
9	HONMLINE_01941	334876	335910	+1034	Phospho-2-dehydro-3-deoxyheptonate aldolase									K03856	"3-deoxy-7-phosphoheptulonate synthase [EC:2.5.1.54]"
9	HONMLINE_01942	335949	336362	+413	Hypothetical									K07460	"putative endonuclease"
9	HONMLINE_01943	336779	338314	+1535	Hypothetical									K02343	"DNA polymerase III subunit gamma/tau [EC:2.7.7.7]"
9	HONMLINE_01944	338338	338664	+326	Nucleoid-associated protein									K09747	"nucleoid-associated protein EbfC"
9	HONMLINE_01945	338684	339277	+593	Recombination protein RecR									K06187	"recombination protein RecR"
9	HONMLINE_01946	339279	339569	+290	Hypothetical											
9	HONMLINE_01947	339735	339965	+230	Mutual gliding-motility protein MglA											
9	HONMLINE_01948	339985	340629	+644	CDP-diacylglycerol--glycerol-3-phosphate 3-phosphatidyltransferase									K00995	"CDP-diacylglycerol---glycerol-3-phosphate 3-phosphatidyltransferase [EC:2.7.8.5]"
9	HONMLINE_01949	340640	341839	+1199	Nicotinamide-nucleotide amidohydrolase PncC									K03742	"nicotinamide-nucleotide amidase [EC:3.5.1.42]"
9	HONMLINE_01950	341942	342586	+644	Protein GrpE									K03687	"molecular chaperone GrpE"
9	HONMLINE_01951	342595	343710	+1115	Chaperone protein DnaJ							SulfAtlas=lcl|F2ULW2_S1_7|F2ULW2_SALR5 Iduronate-2-sulphatase OS=Salpingoec...				
9	HONMLINE_01952	343737	344828	-1091	tRNA-specific 2-thiouridylase MnmA									K00566	"tRNA-uridine 2-sulfurtransferase [EC:2.8.1.13]"
9	HONMLINE_01953	344825	345985	-1160	Cysteine desulfurase NifS									K04487	"cysteine desulfurase [EC:2.8.1.7]"
9	HONMLINE_01954	346067	346285	-218	Hypothetical											
9	HONMLINE_01955	346434	347129	-695	1D-myo-inositol 2-acetamido-2-deoxy-alpha-D-glucopyranoside deacetylase	CE14	CE14							K01463	"N-acetylglucosamine malate deacetylase 1 [EC:3.5.1.-]"
9	HONMLINE_01956	347156	348445	-1289	Macrolide export ATP-binding/permease protein MacB									K02004	"putative ABC transport system permease protein"
9	HONMLINE_01957	348438	349043	-605	putative ABC transporter permease YknZ									K02004	"putative ABC transport system permease protein"
9	HONMLINE_01958	349250	349681	-431	Hypothetical											
9	HONMLINE_01959	349701	350945	-1244	Multidrug resistance protein MdtA									K02005	"HlyD family secretion protein"
9	HONMLINE_01960	350960	352453	-1493	Hypothetical											
9	HONMLINE_01961	352652	353323	-671	Hypothetical											
9	HONMLINE_01962	353346	353618	+272	Hypothetical											
9	HONMLINE_01963	353751	354098	+347	Hypothetical											
9	HONMLINE_01964	354095	358162	+4067	Adaptive-response sensory-kinase SasA									K13598	"two-component system, NtrC family, nitrogen regulation sensor histidine kinase NtrY [EC:2.7.13.3]"
9	HONMLINE_01965	358252	358905	+653	Hypothetical											
9	HONMLINE_01966	358865	360364	+1499	Tryptophan decarboxylase									K01593	"aromatic-L-amino-acid/L-tryptophan decarboxylase [EC:4.1.1.28 4.1.1.105]"
9	HONMLINE_01967	360398	361780	-1382	NAD(P) transhydrogenase subunit beta									K00325	"H+-translocating NAD(P) transhydrogenase subunit beta [EC:1.6.1.2 7.1.1.1]"
9	HONMLINE_01968	361787	362065	-278	NAD(P) transhydrogenase subunit alpha											
9	HONMLINE_01969	362115	363245	-1130	NAD(P) transhydrogenase subunit alpha part 1									K00324	"H+-translocating NAD(P) transhydrogenase subunit alpha [EC:1.6.1.2 7.1.1.1]"
9	HONMLINE_01970	363466	363783	+317	Competence protein ComM											
9	HONMLINE_01971	363928	364485	+557	RNA 2',3'-cyclic phosphodiesterase									K01975	"RNA 2',3'-cyclic 3'-phosphodiesterase [EC:3.1.4.58]"
9	HONMLINE_01972	364502	365173	+671	Hypothetical											
9	HONMLINE_01973	365173	366534	+1361	Regulatory protein AtoC									K13599	"two-component system, NtrC family, nitrogen regulation response regulator NtrX"
9	HONMLINE_01974	366567	366797	-230	Hypothetical											
9	HONMLINE_01975	366912	368870	+1958	Vitamin B12 transporter BtuB									K02014	"iron complex outermembrane recepter protein"
9	HONMLINE_01976	368897	369700	-803	Hypothetical											
9	HONMLINE_01977	369712	370617	+905	Hypothetical						MEROPS=Hypothetical MER0000589			K03100	"signal peptidase I [EC:3.4.21.89]"
9	HONMLINE_01978	370736	371587	+851	RNA polymerase sigma factor SigA											
9	HONMLINE_01979	371777	372208	+431	50S ribosomal protein L13									K02871	"large subunit ribosomal protein L13"
9	HONMLINE_01980	372225	372617	+392	30S ribosomal protein S9									K02996	"small subunit ribosomal protein S9"
9	HONMLINE_01981	372698	373705	+1007	Hypothetical									K02967	"small subunit ribosomal protein S2"
9	HONMLINE_01982	373856	374446	+590	Elongation factor Ts									K02357	"elongation factor Ts"
9	HONMLINE_01983	374496	375221	+725	Uridylate kinase									K09903	"uridylate kinase [EC:2.7.4.22]"
9	HONMLINE_01984	375258	375809	+551	Ribosome-recycling factor									K02838	"ribosome recycling factor"
9	HONMLINE_01985	375834	376577	+743	Ditrans,polycis-undecaprenyl-diphosphate synthase ((2E,6E)-farnesyl-diphosphate specific)									K00806	"undecaprenyl diphosphate synthase [EC:2.5.1.31]"
9	HONMLINE_01986	376574	377479	+905	Hypothetical									K00981	"phosphatidate cytidylyltransferase [EC:2.7.7.41]"
9	HONMLINE_01987	377476	378645	+1169	1-deoxy-D-xylulose 5-phosphate reductoisomerase									K00099	"1-deoxy-D-xylulose-5-phosphate reductoisomerase [EC:1.1.1.267]"
9	HONMLINE_01988	378642	379997	+1355	Putative zinc metalloprotease						MEROPS=Putative zinc metalloprotease			K11749	"regulator of sigma E protease [EC:3.4.24.-]"
9	HONMLINE_01989	380257	380667	+410	Hypothetical											
9	HONMLINE_01990	380669	381418	+749	Hypothetical											
9	HONMLINE_01991	381444	382265	-821	Putative metallo-hydrolase YycJ											
9	HONMLINE_01992	382282	383499	-1217	Hypothetical											
9	HONMLINE_01993	383496	384548	-1052	Alginate biosynthesis protein AlgA									K00971	"mannose-1-phosphate guanylyltransferase [EC:2.7.7.13]"
9	HONMLINE_01994	384526	384786	-260	Phosphate regulon transcriptional regulatory protein PhoB											
9	HONMLINE_01995	385124	385720	+596	Hypothetical											
9	HONMLINE_01996	385720	387000	+1280	Serine--tRNA ligase									K01875	"seryl-tRNA synthetase [EC:6.1.1.11]"
9	HONMLINE_01997	387020	388198	+1178	Adaptive-response sensory-kinase SasA											
9	HONMLINE_01998	388191	390464	+2273	ATP-dependent DNA helicase PcrA									K03657	"DNA helicase II / ATP-dependent DNA helicase PcrA [EC:3.6.4.12]"
9	HONMLINE_01999	390455	390775	+320	Glutamyl-tRNA(Gln) amidotransferase subunit C, chloroplastic/mitochondrial											
9	HONMLINE_02000	390772	392169	+1397	Glutamyl-tRNA(Gln) amidotransferase subunit A									K02433	"aspartyl-tRNA(Asn)/glutamyl-tRNA(Gln) amidotransferase subunit A [EC:6.3.5.6 6.3.5.7]"
9	HONMLINE_02001	392166	393596	+1430	Aspartyl/glutamyl-tRNA(Asn/Gln) amidotransferase subunit B									K02434	"aspartyl-tRNA(Asn)/glutamyl-tRNA(Gln) amidotransferase subunit B [EC:6.3.5.6 6.3.5.7]"
9	HONMLINE_02002	393610	393975	-365	Hypothetical											
9	HONMLINE_02003	394373	394963	-590	Hypothetical											
9	HONMLINE_02004	394972	396273	-1301	Hypothetical											
9	HONMLINE_02005	396296	396670	-374	Hypothetical											
9	HONMLINE_02006	396667	396852	-185	Hypothetical											
9	HONMLINE_02007	396803	397207	-404	Hypothetical											
9	HONMLINE_02008	397303	398709	+1406	UDP-N-acetylglucosamine 1-carboxyvinyltransferase 1									K00790	"UDP-N-acetylglucosamine 1-carboxyvinyltransferase [EC:2.5.1.7]"
9	HONMLINE_02009	398799	399206	+407	Hypothetical											
9	HONMLINE_02010	399403	399894	+491	Ribosome maturation factor RimP									K09748	"ribosome maturation factor RimP"
9	HONMLINE_02011	399905	401344	+1439	Transcription termination/antitermination protein NusA									K02600	"transcription termination/antitermination protein NusA"
9	HONMLINE_02012	401322	401654	+332	putative ribosomal protein YlxQ											
9	HONMLINE_02013	401662	404355	+2693	Translation initiation factor IF-2									K02519	"translation initiation factor IF-2"
9	HONMLINE_02014	404377	404658	+281	Hypothetical									K09764	"uncharacterized protein"
9	HONMLINE_02015	404658	405062	+404	Ribosome-binding factor A									K02834	"ribosome-binding factor A"
9	HONMLINE_02016	405059	405928	+869	tRNA pseudouridine synthase B									K03177	"tRNA pseudouridine55 synthase [EC:5.4.99.25]"
9	HONMLINE_02017	405925	406878	+953	Bifunctional riboflavin kinase/FMN adenylyltransferase									K11753	"riboflavin kinase / FMN adenylyltransferase [EC:2.7.1.26 2.7.7.2]"
9	HONMLINE_02018	406993	407253	+260	30S ribosomal protein S15									K02956	"small subunit ribosomal protein S15"
9	HONMLINE_02019	407473	409623	+2150	Polyribonucleotide nucleotidyltransferase									K00962	"polyribonucleotide nucleotidyltransferase [EC:2.7.7.8]"
9	HONMLINE_02020	409586	410947	+1361	putative zinc protease						MEROPS=putative zinc protease			K07263	"zinc protease [EC:3.4.24.-]"
9	HONMLINE_02021	411033	412148	+1115	Alanine dehydrogenase									K00259	"alanine dehydrogenase [EC:1.4.1.1]"
9	HONMLINE_02022	412189	412632	+443	Deoxyuridine 5'-triphosphate nucleotidohydrolase									K01520	"dUTP pyrophosphatase [EC:3.6.1.23]"
9	HONMLINE_02023	412751	413794	+1043	Cell shape-determining protein MreB									K03569	"rod shape-determining protein MreB and related proteins"
9	HONMLINE_02024	413822	414706	+884	Hypothetical									K03570	"rod shape-determining protein MreC"
9	HONMLINE_02025	414721	415185	+464	Hypothetical											
9	HONMLINE_02026	415182	417065	+1883	Peptidoglycan D,D-transpeptidase MrdA									K05515	"penicillin-binding protein 2 [EC:3.4.16.4]"
9	HONMLINE_02027	417062	418297	+1235	Peptidoglycan glycosyltransferase MrdB									K05837	"rod shape determining protein RodA"
9	HONMLINE_02028	418322	419170	+848	Acetyl-coenzyme A carboxylase carboxyl transferase subunit beta									K01963	"acetyl-CoA carboxylase carboxyl transferase subunit beta [EC:6.4.1.2 2.1.3.15]"
9	HONMLINE_02029	419158	420498	+1340	Folylpolyglutamate synthase									K11754	"dihydrofolate synthase / folylpolyglutamate synthase [EC:6.3.2.12 6.3.2.17]"
9	HONMLINE_02030	420568	421848	+1280	Histidine--tRNA ligase									K01892	"histidyl-tRNA synthetase [EC:6.1.1.21]"
9	HONMLINE_02031	421944	422156	+212	Hypothetical											
9	HONMLINE_02032	422149	423609	+1460	Proline--tRNA ligase									K01881	"prolyl-tRNA synthetase [EC:6.1.1.15]"
9	HONMLINE_02033	423591	424853	+1262	Diaminopimelate decarboxylase									K01586	"diaminopimelate decarboxylase [EC:4.1.1.20]"
9	HONMLINE_02034	424850	426400	+1550	GMP synthase [glutamine-hydrolyzing]						MEROPS=GMP synthase [glutamine-hydrolyzing]			K01951	"GMP synthase (glutamine-hydrolysing) [EC:6.3.5.2]"
9	HONMLINE_02035	426716	427060	-344	Hypothetical											
9	HONMLINE_02036	427133	429838	+2705	Chaperone protein ClpB									K03695	"ATP-dependent Clp protease ATP-binding subunit ClpB"
9	HONMLINE_02037	429907	430368	+461	Hypothetical											
9	HONMLINE_02038	430417	430824	-407	Ethylmalonyl-CoA/methylmalonyl-CoA epimerase									K05606	"methylmalonyl-CoA/ethylmalonyl-CoA epimerase [EC:5.1.99.1]"
9	HONMLINE_02039	430909	431244	+335	Thioredoxin									K03671	"thioredoxin 1"
9	HONMLINE_02040	431349	432206	+857	Ribosomal RNA small subunit methyltransferase I									K07056	"16S rRNA (cytidine1402-2'-O)-methyltransferase [EC:2.1.1.198]"
9	HONMLINE_02041	432203	432871	+668	Hypothetical											
9	HONMLINE_02042	432868	436218	+3350	Hypothetical											
9	HONMLINE_02043	436215	437984	+1769	Hypothetical											
9	HONMLINE_02044	437981	439246	+1265	Hypothetical											
9	HONMLINE_02045	439243	441858	+2615	3'-5' exonuclease DinG									K03722	"ATP-dependent DNA helicase DinG [EC:3.6.4.12]"
9	HONMLINE_02046	441975	442157	+182	Hypothetical											
9	HONMLINE_02047	442250	442876	+626	putative protein YisK							SulfAtlas=lcl|A0A1Q9EKW5_S1_6|A0A1Q9EKW5_SYMMI Dynein heavy				
9	HONMLINE_02048	442873	444033	+1160	LL-diaminopimelate aminotransferase											
9	HONMLINE_02049	444094	444918	+824	Hypothetical											
9	HONMLINE_02050	445263	445508	+245	Hypothetical											
9	HONMLINE_02051	445672	448428	+2756	Valine--tRNA ligase									K01873	"valyl-tRNA synthetase [EC:6.1.1.9]"
9	HONMLINE_02052	448461	449939	+1478	Hypothetical											
9	HONMLINE_02053	449936	451339	+1403	L-seryl-tRNA(Sec) selenium transferase									K01042	"L-seryl-tRNA(Ser) seleniumtransferase [EC:2.9.1.1]"
9	HONMLINE_02054	451343	451897	+554	D-glycero-beta-D-manno-heptose-1,7-bisphosphate 7-phosphatase									K03273	"D-glycero-D-manno-heptose 1,7-bisphosphate phosphatase [EC:3.1.3.82 3.1.3.83]"
9	HONMLINE_02055	452034	452363	+329	Protein											
9	HONMLINE_02056	452400	453053	+653	Hydroxyacylglutathione hydrolase GloC									K01069	"hydroxyacylglutathione hydrolase [EC:3.1.2.6]"
9	HONMLINE_02057	453050	453709	+659	Phosphoribosylglycinamide formyltransferase									K11175	"phosphoribosylglycinamide formyltransferase 1 [EC:2.1.2.2]"
9	HONMLINE_02058	453706	455322	+1616	Bifunctional purine biosynthesis protein PurH									K00602	"phosphoribosylaminoimidazolecarboxamide formyltransferase / IMP cyclohydrolase [EC:2.1.2.3 3.5.4.10]"
9	HONMLINE_02059	455391	455987	-596	Thiol-disulfide oxidoreductase ResA									K02199	"cytochrome c biogenesis protein CcmG, thiol:disulfide interchange protein DsbE"
9	HONMLINE_02060	456206	457123	+917	Vitamin B12 import ATP-binding protein BtuD											
9	HONMLINE_02061	457120	457872	+752	Hypothetical											
9	HONMLINE_02062	458147	458230	-83	tRNA-Ser(tga)											
9	HONMLINE_02063	458280	458396	-116	Hypothetical											
9	HONMLINE_02064	458420	459640	+1220	4-hydroxy-3-methylbut-2-en-1-yl diphosphate synthase (flavodoxin)									K03526	"(E)-4-hydroxy-3-methylbut-2-enyl-diphosphate synthase [EC:1.17.7.1 1.17.7.3]"
9	HONMLINE_02065	459847	461061	+1214	Multidrug resistance protein MdtA											
9	HONMLINE_02066	461058	462455	+1397	Hypothetical											
9	HONMLINE_02067	462457	465768	+3311	Cobalt-zinc-cadmium resistance protein CzcA											
9	HONMLINE_02068	465772	468912	+3140	Multidrug resistance protein MdtC											
9	HONMLINE_02069	469079	469840	+761	Hypothetical											
9	HONMLINE_02070	469857	471098	+1241	Hypothetical											
9	HONMLINE_02071	471221	473572	+2351	Glutamyl-tRNA(Gln) amidotransferase subunit B, chloroplastic/mitochondrial									K01886	"glutaminyl-tRNA synthetase [EC:6.1.1.18]"
9	HONMLINE_02072	473572	475017	+1445	Glutamate--tRNA ligase									K01885	"glutamyl-tRNA synthetase [EC:6.1.1.17]"
9	HONMLINE_02073	475095	475796	+701	LexA repressor											
9	HONMLINE_02074	475859	476314	+455	tRNA-specific adenosine deaminase									K11991	"tRNA(adenine34) deaminase [EC:3.5.4.33]"
9	HONMLINE_02075	476311	477639	+1328	Hypothetical											
9	HONMLINE_02076	477636	478040	+404	Hypothetical											
9	HONMLINE_02077	478037	479947	-1910	Hypothetical									K18218	"tetracycline resistance efflux pump"
9	HONMLINE_02078	480122	480682	+560	Bifunctional protein PyrR									K02825	"pyrimidine operon attenuation protein / uracil phosphoribosyltransferase [EC:2.4.2.9]"
9	HONMLINE_02079	480679	481650	+971	Aspartate carbamoyltransferase									K00609	"aspartate carbamoyltransferase catalytic subunit [EC:2.1.3.2]"
9	HONMLINE_02080	481647	482930	+1283	Dihydroorotase						MEROPS=Dihydroorotase MER0005767 -			K01465	"dihydroorotase [EC:3.5.2.3]"
9	HONMLINE_02081	483005	483256	-251	30S ribosomal protein S20									K02968	"small subunit ribosomal protein S20"
9	HONMLINE_02082	483358	484011	+653	Hypothetical						MEROPS=Hypothetical MER0004698					
9	HONMLINE_02083	484016	484858	+842	Segregation and condensation protein A									K05896	"segregation and condensation protein A"
9	HONMLINE_02084	484855	485670	+815	Segregation and condensation protein B									K06024	"segregation and condensation protein B"
9	HONMLINE_02085	485754	486407	+653	Ribosomal large subunit pseudouridine synthase B									K06178	"23S rRNA pseudouridine2605 synthase [EC:5.4.99.22]"
9	HONMLINE_02086	486421	486546	+125	Hypothetical											
9	HONMLINE_02087	486551	486805	+254	Hypothetical											
9	HONMLINE_02088	486808	487446	+638	Uracil phosphoribosyltransferase									K00761	"uracil phosphoribosyltransferase [EC:2.4.2.9]"
9	HONMLINE_02089	487460	488917	-1457	Trk system potassium uptake protein TrkH									K03498	"trk system potassium uptake protein"
9	HONMLINE_02090	488917	490260	-1343	Trk system potassium uptake protein TrkA									K03499	"trk system potassium uptake protein"
9	HONMLINE_02091	490394	490468	+74	tRNA-Met(cat)											
9	HONMLINE_02092	490794	491207	+413	Hypothetical											
9	HONMLINE_02093	491204	492286	+1082	AI-2 transport protein TqsA									K11744	"AI-2 transport protein TqsA"
9	HONMLINE_02094	492286	492795	+509	Hypothetical											
9	HONMLINE_02095	492824	493822	-998	Hypothetical						MEROPS=Hypothetical MER0059846			K07019	"uncharacterized protein"
9	HONMLINE_02096	493810	494355	-545	DNA-3-methyladenine glycosylase 1									K01246	"DNA-3-methyladenine glycosylase I [EC:3.2.2.20]"
9	HONMLINE_02097	495071	497641	+2570	Hypothetical						MEROPS=Hypothetical MER0002078			K01256	"aminopeptidase N [EC:3.4.11.2]"
9	HONMLINE_02098	497645	498190	+545	Hypothetical											
9	HONMLINE_02099	498537	500663	+2126	Hypothetical									K03768	"peptidyl-prolyl cis-trans isomerase B (cyclophilin B) [EC:5.2.1.8]"
9	HONMLINE_02100	500751	501581	+830	Pseudopaline exporter CntI									K15270	"S-adenosylmethionine uptake transporter"
9	HONMLINE_02101	501683	502321	+638	Hypothetical											
9	HONMLINE_02102	502342	503817	+1475	Outer membrane protein TolC									K12340	"outer membrane protein"
9	HONMLINE_02103	503858	504937	+1079	Multidrug resistance protein MdtA									K03585	"membrane fusion protein, multidrug efflux system"
9	HONMLINE_02104	504943	508515	+3572	Multidrug resistance protein MdtC									K18989	"multidrug efflux pump"
9	HONMLINE_02105	508609	508779	+170	Hypothetical											
9	HONMLINE_02106	508791	509015	+224	Hypothetical											
9	HONMLINE_02107	509555	510343	-788	Hypothetical									K10716	"voltage-gated potassium channel"
9	HONMLINE_02108	510745	511644	-899	D-aminopeptidase						MEROPS=D-aminopeptidase MER0005922 -			K16203	"D-amino peptidase [EC:3.4.11.-]"
9	HONMLINE_02109	511641	512639	-998	Hypothetical									K00459	"nitronate monooxygenase [EC:1.13.12.16]"
9	HONMLINE_02110	512649	513134	-485	Hypothetical											
9	HONMLINE_02111	513264	513644	+380	Hypothetical											
9	HONMLINE_02112	513701	515131	+1430	Multidrug resistance protein NorM									K03327	"multidrug resistance protein, MATE family"
9	HONMLINE_02113	515128	515808	+680	Hypothetical											
9	HONMLINE_02114	515809	516252	-443	Hypothetical											
9	HONMLINE_02115	516249	517196	-947	UDP-N-acetylenolpyruvoylglucosamine reductase									K00075	"UDP-N-acetylmuramate dehydrogenase [EC:1.3.1.98]"
9	HONMLINE_02116	517278	519077	+1799	Hypothetical						MEROPS=Hypothetical MER0073084					
9	HONMLINE_02117	519074	519538	+464	Hypothetical											
9	HONMLINE_02118	519535	521574	-2039	Adenine deaminase									K06015	"N-acyl-D-amino-acid deacylase [EC:3.5.1.81]"
9	HONMLINE_02119	521810	522091	+281	Hypothetical											
9	HONMLINE_02120	522036	522416	+380	Hypothetical											
9	HONMLINE_02121	522365	522568	+203	Hypothetical											
9	HONMLINE_02122	522778	524421	+1643	Protein translocase subunit SecD									K03072	"preprotein translocase subunit SecD"
9	HONMLINE_02123	524434	525390	+956	Protein translocase subunit SecF									K03074	"preprotein translocase subunit SecF"
9	HONMLINE_02124	525435	526214	+779	putative metal-dependent hydrolase YcfH									K03424	"TatD DNase family protein [EC:3.1.21.-]"
9	HONMLINE_02125	526260	528059	+1799	DNA mismatch repair protein MutL									K03572	"DNA mismatch repair protein MutL"
9	HONMLINE_02126	528061	529047	+986	tRNA dimethylallyltransferase									K00791	"tRNA dimethylallyltransferase [EC:2.5.1.75]"
9	HONMLINE_02127	529044	530180	+1136	N-acetyl-alpha-D-glucosaminyl L-malate synthase	GT4	GT4							K00754	"L-malate glycosyltransferase [EC:2.4.1.-]"
9	HONMLINE_02128	530177	530959	+782	Undecaprenyl-diphosphatase									K06153	"undecaprenyl-diphosphatase [EC:3.6.1.27]"
9	HONMLINE_02129	530977	531765	+788	Bifunctional ligase/repressor BirA									K03524	"BirA family transcriptional regulator, biotin operon repressor / biotin---[acetyl-CoA-carboxylase] ligase [EC:6.3.4.15]"
9	HONMLINE_02130	531800	532579	+779	Type III pantothenate kinase									K03525	"type III pantothenate kinase [EC:2.7.1.33]"
9	HONMLINE_02131	532645	533721	+1076	Hypothetical											
9	HONMLINE_02132	533763	534455	-692	Hypothetical											
9	HONMLINE_02133	534589	534858	+269	Hypothetical											
9	HONMLINE_02134	534875	534979	+104	Hypothetical											
9	HONMLINE_02135	534976	535440	+464	Hypothetical											
9	HONMLINE_02136	535760	535966	+206	Cold shock-like protein CspE									K03704	"cold shock protein"
9	HONMLINE_02137	536078	537235	+1157	Hypothetical											
9	HONMLINE_02138	537249	537521	-272	Hypothetical											
9	HONMLINE_02139	537701	540277	-2576	Hypothetical											
9	HONMLINE_02140	540724	541026	+302	10 kDa chaperonin 3									K04078	"chaperonin GroES"
9	HONMLINE_02141	541066	542697	+1631	60 kDa chaperonin									K04077	"chaperonin GroEL"
9	HONMLINE_02142	542645	543316	+671	Adenine phosphoribosyltransferase							SulfAtlas=lcl|T0MC20_S1_5|T0MC20_CAMFR N-acetylgalactosamine-6-sulfatase-li... 91.3		K00759	"adenine phosphoribosyltransferase [EC:2.4.2.7]"
9	HONMLINE_02143	543480	545939	+2459	Hypothetical											
9	HONMLINE_02144	545949	547358	+1409	Hypothetical											
9	HONMLINE_02145	547366	549204	+1838	Hypothetical							SulfAtlas=lcl|A0A084GCM1_S1_4|A0A084GCM1_PSEDA Uncharacterized protein		K06867	"uncharacterized protein"
9	HONMLINE_02146	549252	552407	+3155	Hypothetical											
9	HONMLINE_02147	552413	552616	+203	Hypothetical											
9	HONMLINE_02148	552665	553297	-632	Hypothetical									K07152	"protein SCO1"
9	HONMLINE_02149	553294	553848	-554	Hypothetical											
9	HONMLINE_02150	553845	554582	-737	Hypothetical							SulfAtlas=lcl|A0A0J1BJJ4_S1_32|A0A0J1BJJ4_RHOIS Choline-sulfatase OS=Rhodop...				
9	HONMLINE_02151	554790	556226	+1436	Hypothetical						MEROPS=Hypothetical MER0281397					
9	HONMLINE_02152	556549	558471	+1922	Threonine--tRNA ligase 2									K01868	"threonyl-tRNA synthetase [EC:6.1.1.3]"
9	HONMLINE_02153	558906	559289	+383	Translation initiation factor IF-3									K02520	"translation initiation factor IF-3"
9	HONMLINE_02154	559337	559537	+200	50S ribosomal protein L35									K02916	"large subunit ribosomal protein L35"
9	HONMLINE_02155	559550	559918	+368	50S ribosomal protein L20									K02887	"large subunit ribosomal protein L20"
9	HONMLINE_02156	560071	561093	+1022	Phenylalanine--tRNA ligase alpha subunit									K01889	"phenylalanyl-tRNA synthetase alpha chain [EC:6.1.1.20]"
9	HONMLINE_02157	561090	563498	+2408	Phenylalanine--tRNA ligase beta subunit									K01890	"phenylalanyl-tRNA synthetase beta chain [EC:6.1.1.20]"
9	HONMLINE_02158	563479	563790	+311	Hypothetical											
9	HONMLINE_02159	563787	564092	+305	Hypothetical									K09888	"cell division protein ZapA"
9	HONMLINE_02160	564240	565814	+1574	Ribonuclease Y									K18682	"ribonucrease Y [EC:3.1.-.-]"
9	HONMLINE_02161	565819	566235	+416	Hypothetical											
9	HONMLINE_02162	566355	567245	+890	Bifunctional protein FolD protein									K01491	"methylenetetrahydrofolate dehydrogenase (NADP+) / methenyltetrahydrofolate cyclohydrolase [EC:1.5.1.5 3.5.4.9]"
9	HONMLINE_02163	567253	568560	+1307	Exodeoxyribonuclease 7 large subunit									K03601	"exodeoxyribonuclease VII large subunit [EC:3.1.11.6]"
9	HONMLINE_02164	568578	568808	+230	Exodeoxyribonuclease 7 small subunit									K03602	"exodeoxyribonuclease VII small subunit [EC:3.1.11.6]"
9	HONMLINE_02165	568805	569707	+902	Farnesyl diphosphate synthase											
9	HONMLINE_02166	569791	571701	+1910	1-deoxy-D-xylulose-5-phosphate synthase									K01662	"1-deoxy-D-xylulose-5-phosphate synthase [EC:2.2.1.7]"
9	HONMLINE_02167	571698	572612	+914	NAD kinase									K00858	"NAD+ kinase [EC:2.7.1.23]"
9	HONMLINE_02168	572612	574270	+1658	DNA repair protein RecN									K03631	"DNA repair protein RecN (Recombination protein N)"
9	HONMLINE_02169	574275	575909	-1634	Hypothetical											
9	HONMLINE_02170	576069	576142	+73	tRNA-Gly(gcc)											
9	HONMLINE_02171	576189	576261	+72	tRNA-Cys(gca)											
9	HONMLINE_02172	576322	577278	-956	IS5 family transposase ISAli17											
9	HONMLINE_02173	577464	577697	+233	Hypothetical											
9	HONMLINE_02174	577757	578125	+368	Hypothetical											
9	HONMLINE_02175	578338	578592	-254	Hypothetical											
9	HONMLINE_02176	578694	578972	-278	Hypothetical											
9	HONMLINE_02177	579235	581925	+2690	Hypothetical	CBM9										
10	HONMLINE_02178	103	558	+455	Hypothetical											
10	HONMLINE_02179	565	666	+101	Hypothetical											
10	HONMLINE_02180	712	1161	-449	Hypothetical											
10	HONMLINE_02181	1611	3257	+1646	Copper resistance protein A	AA1	AA1									
11	HONMLINE_02182	237	2594	-2357	Hypothetical						MEROPS=Hypothetical MER0013484					
11	HONMLINE_02183	2639	3103	-464	Tol-Pal system protein TolB											
11	HONMLINE_02184	3300	6611	+3311	Tol-Pal system protein TolB											
11	HONMLINE_02185	6669	8033	+1364	Hypothetical						MEROPS=Hypothetical MER0005244			K01302	"carboxypeptidase Q [EC:3.4.17.-]"
11	HONMLINE_02186	8076	10052	-1976	Biosynthetic arginine decarboxylase											
11	HONMLINE_02187	10259	10411	+152	Hypothetical											
11	HONMLINE_02188	10434	11276	+842	Sulfur carrier protein FdhD									K02379	"FdhD protein"
11	HONMLINE_02189	11291	11884	+593	putative molybdenum cofactor guanylyltransferase									K03752	"molybdenum cofactor guanylyltransferase [EC:2.7.7.77]"
11	HONMLINE_02190	11886	12416	+530	Molybdopterin-guanine dinucleotide biosynthesis adapter protein									K03753	"molybdopterin-guanine dinucleotide biosynthesis adapter protein"
11	HONMLINE_02191	12413	13525	+1112	Hypothetical									K10532	"heparan-alpha-glucosaminide N-acetyltransferase [EC:2.3.1.78]"
11	HONMLINE_02192	13599	14123	+524	Hypothetical											
11	HONMLINE_02193	14133	15449	+1316	Monomeric sarcosine oxidase											
11	HONMLINE_02194	15503	17296	+1793	Adaptive-response sensory-kinase SasA											
11	HONMLINE_02195	17296	18891	+1595	Long-chain-fatty-acid--CoA ligase							SulfAtlas=lcl|A0A1H7T6E2_S3|A0A1H7T6E2_STRJI Alkyl sulfatase		K00666	"fatty-acyl-CoA synthase [EC:6.2.1.-]"
11	HONMLINE_02196	19039	19794	-755	Hypothetical									K01126	"glycerophosphoryl diester phosphodiesterase [EC:3.1.4.46]"
11	HONMLINE_02197	19791	20171	-380	Hypothetical											
11	HONMLINE_02198	20180	20719	-539	Hypothetical											
11	HONMLINE_02199	20990	21322	+332	Hypothetical									K07107	"acyl-CoA thioester hydrolase [EC:3.1.2.-]"
11	HONMLINE_02200	21637	23376	+1739	Beta-barrel assembly-enhancing protease											
11	HONMLINE_02201	23721	24152	+431	Transcriptional regulator MraZ									K03925	"MraZ protein"
11	HONMLINE_02202	24149	25105	+956	Ribosomal RNA small subunit methyltransferase H									K03438	"16S rRNA (cytosine1402-N4)-methyltransferase [EC:2.1.1.199]"
11	HONMLINE_02203	25105	25380	+275	Hypothetical											
11	HONMLINE_02204	25377	27368	+1991	putative peptidoglycan D,D-transpeptidase PbpC									K03587	"cell division protein FtsI (penicillin-binding protein 3) [EC:3.4.16.4]"
11	HONMLINE_02205	27361	28836	+1475	UDP-N-acetylmuramoyl-L-alanyl-D-glutamate--2,6-diaminopimelate ligase									K01928	"UDP-N-acetylmuramoyl-L-alanyl-D-glutamate--2,6-diaminopimelate ligase [EC:6.3.2.13]"
11	HONMLINE_02206	28881	30233	+1352	UDP-N-acetylmuramoyl-tripeptide--D-alanyl-D-alanine ligase									K01929	"UDP-N-acetylmuramoyl-tripeptide--D-alanyl-D-alanine ligase [EC:6.3.2.10]"
11	HONMLINE_02207	30233	31339	+1106	Phospho-N-acetylmuramoyl-pentapeptide-transferase									K01000	"phospho-N-acetylmuramoyl-pentapeptide-transferase [EC:2.7.8.13]"
11	HONMLINE_02208	31377	32732	+1355	UDP-N-acetylmuramoylalanine--D-glutamate ligase									K01925	"UDP-N-acetylmuramoylalanine--D-glutamate ligase [EC:6.3.2.9]"
11	HONMLINE_02209	32729	33904	+1175	putative peptidoglycan glycosyltransferase FtsW									K03588	"cell division protein FtsW"
11	HONMLINE_02210	33897	35039	+1142	UDP-N-acetylglucosamine--N-acetylmuramyl-(pentapeptide) pyrophosphoryl-undecaprenol N-acetylglucosamine transferase	GT28	GT28							K02563	"UDP-N-acetylglucosamine--N-acetylmuramyl-(pentapeptide) pyrophosphoryl-undecaprenol N-acetylglucosamine transferase [EC:2.4.1.227]"
11	HONMLINE_02211	35036	36448	+1412	UDP-N-acetylmuramate--L-alanine ligase									K01924	"UDP-N-acetylmuramate--alanine ligase [EC:6.3.2.8]"
11	HONMLINE_02212	36441	37178	+737	Cell division protein FtsQ									K03589	"cell division protein FtsQ"
11	HONMLINE_02213	37184	38413	+1229	Cell division protein FtsA									K03590	"cell division protein FtsA"
11	HONMLINE_02214	38481	39683	+1202	Cell division protein FtsZ									K03531	"cell division protein FtsZ"
11	HONMLINE_02215	39806	41119	+1313	Hypothetical						MEROPS=Hypothetical MER0069741			K19304	"murein DD-endopeptidase [EC:3.4.24.-]"
11	HONMLINE_02216	41116	43017	+1901	Hypothetical											
11	HONMLINE_02217	43014	43937	+923	Signal recognition particle receptor FtsY									K03110	"fused signal recognition particle receptor"
11	HONMLINE_02218	43945	46026	+2081	ATP-dependent DNA helicase RecG									K03655	"ATP-dependent DNA helicase RecG [EC:3.6.4.12]"
11	HONMLINE_02219	46163	47449	+1286	Asparagine--tRNA ligase									K01893	"asparaginyl-tRNA synthetase [EC:6.1.1.22]"
11	HONMLINE_02220	47466	48539	+1073	Glyoxylate/hydroxypyruvate reductase B											
11	HONMLINE_02221	48536	49342	-806	Nucleoside triphosphate pyrophosphohydrolase											
11	HONMLINE_02222	49431	50525	+1094	Alanine racemase 1									K01775	"alanine racemase [EC:5.1.1.1]"
11	HONMLINE_02223	50518	50925	+407	Cytidine deaminase									K01489	"cytidine deaminase [EC:3.5.4.5]"
11	HONMLINE_02224	50922	52244	+1322	Hypothetical											
11	HONMLINE_02225	52241	53407	+1166	Hypothetical											
11	HONMLINE_02226	53426	54739	+1313	Threonylcarbamoyladenosine tRNA methylthiotransferase MtaB									K18707	"threonylcarbamoyladenosine tRNA methylthiotransferase MtaB [EC:2.8.4.5]"
11	HONMLINE_02227	54736	56127	+1391	tRNA-2-methylthio-N(6)-dimethylallyladenosine synthase									K06168	"tRNA-2-methylthio-N6-dimethylallyladenosine synthase [EC:2.8.4.3]"
11	HONMLINE_02228	56175	56447	+272	Hypothetical											
11	HONMLINE_02229	56470	58692	+2222	ComE operon protein 3									K02238	"competence protein ComEC"
11	HONMLINE_02230	58811	59812	+1001	Fructose-1,6-bisphosphatase class 1									K03841	"fructose-1,6-bisphosphatase I [EC:3.1.3.11]"
11	HONMLINE_02231	60156	61187	-1031	Adenosine deaminase									K01488	"adenosine deaminase [EC:3.5.4.4]"
11	HONMLINE_02232	61184	62647	-1463	Amidophosphoribosyltransferase						MEROPS=Amidophosphoribosyltransferase MER0004101 -			K00764	"amidophosphoribosyltransferase [EC:2.4.2.14]"
11	HONMLINE_02233	62652	64919	-2267	Phosphoribosylformylglycinamidine synthase subunit PurL									K23269	"phosphoribosylformylglycinamidine synthase subunit PurL [EC:6.3.5.3]"
11	HONMLINE_02234	63273	63370	-97	tRNA-Cys(gca)											
11	HONMLINE_02235	64989	65687	-698	Phosphoribosylformylglycinamidine synthase subunit PurQ						MEROPS=Phosphoribosylformylglycinamidine synthase subunit			K23265	"phosphoribosylformylglycinamidine synthase subunit PurQ / glutaminase [EC:6.3.5.3 3.5.1.2]"
11	HONMLINE_02236	65684	65956	-272	Phosphoribosylformylglycinamidine synthase subunit PurS									K23264	"phosphoribosylformylglycinamidine synthase subunit PurS [EC:6.3.5.3]"
11	HONMLINE_02237	65953	66849	-896	Hypothetical									K17103	"CDP-diacylglycerol---serine O-phosphatidyltransferase [EC:2.7.8.8]"
11	HONMLINE_02238	66846	67511	-665	Phosphatidylserine decarboxylase proenzyme									K01613	"phosphatidylserine decarboxylase [EC:4.1.1.65]"
11	HONMLINE_02239	67508	68455	-947	Phosphoribosylaminoimidazole-succinocarboxamide synthase									K01923	"phosphoribosylaminoimidazole-succinocarboxamide synthase [EC:6.3.2.6]"
11	HONMLINE_02240	68448	69833	-1385	Adenylosuccinate lyase									K01756	"adenylosuccinate lyase [EC:4.3.2.2]"
11	HONMLINE_02241	69893	71365	-1472	Hypothetical						MEROPS=Hypothetical MER0003850					
11	HONMLINE_02242	71396	72052	-656	Transaldolase									K00616	"transaldolase [EC:2.2.1.2]"
11	HONMLINE_02243	72682	74031	+1349	Anthranilate phosphoribosyltransferase									K00766	"anthranilate phosphoribosyltransferase [EC:2.4.2.18]"
11	HONMLINE_02244	74057	74665	-608	LexA repressor						MEROPS=LexA repressor MER0000569			K01356	"repressor LexA [EC:3.4.21.88]"
11	HONMLINE_02245	74724	75542	+818	Indole-3-glycerol phosphate synthase									K01609	"indole-3-glycerol phosphate synthase [EC:4.1.1.48]"
11	HONMLINE_02246	75543	76211	+668	N-(5'-phosphoribosyl)anthranilate isomerase											
11	HONMLINE_02247	76214	77416	+1202	Tryptophan synthase beta chain									K01696	"tryptophan synthase beta chain [EC:4.2.1.20]"
11	HONMLINE_02248	77416	77649	+233	Hypothetical											
11	HONMLINE_02249	77646	78422	+776	Tryptophan synthase alpha chain									K01695	"tryptophan synthase alpha chain [EC:4.2.1.20]"
11	HONMLINE_02250	78428	80068	-1640	Rqc2 RqcH											
11	HONMLINE_02251	80177	80743	+566	Hypothetical											
11	HONMLINE_02252	80733	81212	+479	Hypothetical											
11	HONMLINE_02253	81263	82000	+737	Signal peptidase I P						MEROPS=Signal peptidase I			K03100	"signal peptidase I [EC:3.4.21.89]"
11	HONMLINE_02254	81956	83080	-1124	Dual-specificity RNA methyltransferase RlmN									K06941	"23S rRNA (adenine2503-C2)-methyltransferase [EC:2.1.1.192]"
11	HONMLINE_02255	83183	83557	+374	Hypothetical											
11	HONMLINE_02256	83557	85350	+1793	Aspartate--tRNA ligase									K01876	"aspartyl-tRNA synthetase [EC:6.1.1.12]"
11	HONMLINE_02257	85368	86351	+983	PhoH-like protein									K06217	"phosphate starvation-inducible protein PhoH and related proteins"
11	HONMLINE_02258	86384	88657	+2273	Hypothetical									K07037	"cyclic-di-AMP phosphodiesterase PgpH [EC:3.1.4.-]"
11	HONMLINE_02259	88661	89086	+425	Endoribonuclease YbeY									K07042	"probable rRNA maturation factor"
11	HONMLINE_02260	89208	90560	+1352	Magnesium transporter MgtE									K06213	"magnesium transporter"
11	HONMLINE_02261	90557	92218	+1661	protein kinase UbiB									K08869	"aarF domain-containing kinase"
11	HONMLINE_02262	92235	93275	+1040	putative GTPase									K07588	"LAO/AO transport system kinase [EC:2.7.-.-]"
11	HONMLINE_02263	93375	95096	+1721	Methylmalonyl-CoA mutase									K01848	"methylmalonyl-CoA mutase, N-terminal domain [EC:5.4.99.2]"
11	HONMLINE_02264	95114	95791	+677	Phosphoglycolate phosphatase									K07025	"putative hydrolase of the HAD superfamily"
11	HONMLINE_02265	95904	96320	+416	Methylmalonyl-CoA mutase									K01849	"methylmalonyl-CoA mutase, C-terminal domain [EC:5.4.99.2]"
11	HONMLINE_02266	96340	97965	+1625	Propionyl-CoA carboxylase beta chain											
11	HONMLINE_02267	97962	99341	+1379	Hypothetical											
11	HONMLINE_02268	99344	99739	+395	Hypothetical											
11	HONMLINE_02269	99736	100512	+776	2,3-dehydroadipyl-CoA hydratase									K13766	"methylglutaconyl-CoA hydratase [EC:4.2.1.18]"
11	HONMLINE_02270	100859	100978	+119	Hypothetical											
11	HONMLINE_02271	101137	102657	+1520	DEAD-box ATP-dependent RNA helicase CshA											
11	HONMLINE_02272	102677	103948	+1271	Acyl-CoA dehydrogenase									K00248	"butyryl-CoA dehydrogenase [EC:1.3.8.1]"
11	HONMLINE_02273	104141	105721	+1580	Ribonuclease G									K08301	"ribonuclease G [EC:3.1.26.-]"
11	HONMLINE_02274	105812	106126	+314	50S ribosomal protein L21									K02888	"large subunit ribosomal protein L21"
11	HONMLINE_02275	106163	106417	+254	50S ribosomal protein L27									K02899	"large subunit ribosomal protein L27"
11	HONMLINE_02276	106653	107609	+956	Hypothetical	GH23	GH23							K08307	"membrane-bound lytic murein transglycosylase D [EC:4.2.2.-]"
11	HONMLINE_02277	107629	107946	-317	Hypothetical											
11	HONMLINE_02278	107943	109400	-1457	putative symporter YodF											
11	HONMLINE_02279	109400	109621	-221	Hypothetical											
11	HONMLINE_02280	109618	110565	-947	Carbapenem-hydrolyzing beta-lactamase Sme-1									K17836	"beta-lactamase class A [EC:3.5.2.6]"
11	HONMLINE_02281	110654	111451	-797	Short-chain-enoyl-CoA hydratase									K01692	"enoyl-CoA hydratase [EC:4.2.1.17]"
11	HONMLINE_02282	111463	112317	-854	putative 3-hydroxybutyryl-CoA dehydrogenase									K00074	"3-hydroxybutyryl-CoA dehydrogenase [EC:1.1.1.157]"
11	HONMLINE_02283	112314	113510	-1196	Beta-ketoadipyl-CoA thiolase									K00632	"acetyl-CoA acyltransferase [EC:2.3.1.16]"
11	HONMLINE_02284	113520	114974	-1454	NADP/NAD-dependent aldehyde dehydrogenase PuuC									K00128	"aldehyde dehydrogenase (NAD+) [EC:1.2.1.3]"
11	HONMLINE_02285	115053	115853	-800	Short-chain-enoyl-CoA hydratase											
11	HONMLINE_02286	116213	117568	+1355	Hypothetical						MEROPS=Hypothetical MER0042954			K07403	"membrane-bound serine protease (ClpP class)"
11	HONMLINE_02287	117601	118593	+992	Hypothetical											
11	HONMLINE_02288	118606	119277	+671	Hypothetical											
11	HONMLINE_02289	119291	122101	-2810	Aconitate hydratase A									K01681	"aconitate hydratase [EC:4.2.1.3]"
11	HONMLINE_02290	122205	122498	-293	Hypothetical											
11	HONMLINE_02291	122498	123007	-509	Hypothetical											
11	HONMLINE_02292	123170	123254	+84	tRNA-Leu(caa)											
11	HONMLINE_02293	123606	124916	+1310	Citrate synthase									K01647	"citrate synthase [EC:2.3.3.1]"
11	HONMLINE_02294	125006	125887	+881	Hydroxyacylglutathione hydrolase											
11	HONMLINE_02295	125941	127926	+1985	Hypothetical						MEROPS=Hypothetical MER0011345					
11	HONMLINE_02296	128070	128408	-338	Hypothetical											
11	HONMLINE_02297	128649	132137	-3488	Error-prone DNA polymerase									K14162	"error-prone DNA polymerase [EC:2.7.7.7]"
11	HONMLINE_02298	133012	133206	+194	Hypothetical											
11	HONMLINE_02299	133312	133476	+164	Hypothetical											
11	HONMLINE_02300	133489	133764	-275	Hypothetical											
11	HONMLINE_02301	133937	134971	-1034	Fructose-bisphosphate aldolase									K01624	"fructose-bisphosphate aldolase, class II [EC:4.1.2.13]"
11	HONMLINE_02302	135182	135961	-779	3-oxoacyl-[acyl-carrier-protein] reductase FabG							SulfAtlas=lcl|A0A0L7RJP2_S1_2|A0A0L7RJP2_9HYME Arylsulfatase I				
11	HONMLINE_02303	135985	137418	-1433	Cation/acetate symporter ActP									K03307	"solute:Na+ symporter, SSS family"
11	HONMLINE_02304	137545	139179	-1634	Adenine deaminase											
11	HONMLINE_02305	139270	139707	-437	Hypothetical						MEROPS=Hypothetical MER0035593					
12	HONMLINE_02306	264	698	+434	Hypothetical											
12	HONMLINE_02307	731	1294	+563	Hypothetical											
12	HONMLINE_02308	1614	3785	+2171	Hypothetical											
12	HONMLINE_02309	3925	4185	+260	Hypothetical											
12	HONMLINE_02310	5016	7322	-2306	Penicillin acylase 2 proenzyme						MEROPS=Penicillin acylase 2			K01434	"penicillin G amidase [EC:3.5.1.11]"
12	HONMLINE_02311	7476	7655	+179	Hypothetical											
12	HONMLINE_02312	7680	7997	+317	Hypothetical											
12	HONMLINE_02313	8041	8142	+101	Hypothetical											
12	HONMLINE_02314	8579	11623	+3044	Tol-Pal system protein TolB											
12	HONMLINE_02315	11737	12621	+884	Hypothetical							SulfAtlas=lcl|A0A1M5SEV0_S3|A0A1M5SEV0_PECCA Uncharacterized sulfatase		K05555	"cyclase [EC:4.-.-.-]"
12	HONMLINE_02316	12780	13013	+233	Hypothetical											
12	HONMLINE_02317	13311	14072	+761	Hypothetical											
12	HONMLINE_02318	14401	16326	-1925	Dipeptidyl-peptidase 5						MEROPS=Dipeptidyl-peptidase 5 MER0011583			K01303	"acylaminoacyl-peptidase [EC:3.4.19.1]"
12	HONMLINE_02319	16397	16636	+239	Hypothetical											
12	HONMLINE_02320	17069	17446	+377	Hypothetical											
12	HONMLINE_02321	17771	19846	+2075	Dipeptidyl-peptidase 5	CE1					MEROPS=Dipeptidyl-peptidase 5 MER0017401			K01303	"acylaminoacyl-peptidase [EC:3.4.19.1]"
12	HONMLINE_02322	19853	20077	-224	Hypothetical											
12	HONMLINE_02323	20115	21077	-962	Hypothetical											
12	HONMLINE_02324	21162	21464	-302	Hypothetical											
12	HONMLINE_02325	21482	21964	+482	Hypothetical											
12	HONMLINE_02326	21829	22305	-476	Hypothetical									K11477	"glc operon protein GlcG"
12	HONMLINE_02327	22733	23473	-740	Hypothetical											
12	HONMLINE_02328	23512	24498	+986	Hypothetical											
12	HONMLINE_02329	24510	24908	+398	Hypothetical									K01737	"6-pyruvoyltetrahydropterin/6-carboxytetrahydropterin synthase [EC:4.2.3.12 4.1.2.50]"
12	HONMLINE_02330	24905	25963	+1058	D-inositol-3-phosphate glycosyltransferase	GT4	GT4									
12	HONMLINE_02331	25960	26793	+833	Hypothetical											
12	HONMLINE_02332	26967	27779	+812	Hypothetical									K07027	"glycosyltransferase 2 family protein"
12	HONMLINE_02333	27673	28458	-785	Hypothetical											
12	HONMLINE_02334	28455	29273	-818	Putative mycofactocin system creatinine amidohydrolase family protein MftE									K01470	"creatinine amidohydrolase [EC:3.5.2.10]"
12	HONMLINE_02335	29266	30051	-785	Hypothetical											
12	HONMLINE_02336	30048	31697	-1649	Hypothetical											
12	HONMLINE_02337	31725	33371	+1646	Glucans biosynthesis protein G									K03670	"periplasmic glucans biosynthesis protein"
12	HONMLINE_02338	33376	36360	+2984	Glucans biosynthesis glucosyltransferase H	GT2_Glyco_trans_2_3	GT2							K03669	"membrane glycosyltransferase [EC:2.4.1.-]"
12	HONMLINE_02339	36366	36764	+398	Hypothetical											
12	HONMLINE_02340	37073	37480	+407	Hypothetical											
12	HONMLINE_02341	37603	39690	+2087	Quinate/shikimate dehydrogenase (quinone)											
12	HONMLINE_02342	40380	40853	-473	Hypothetical											
12	HONMLINE_02343	41173	41652	-479	Hypothetical									K06940	"uncharacterized protein"
12	HONMLINE_02344	41674	41973	-299	Serine/threonine-protein kinase PK-1											
12	HONMLINE_02345	42137	42961	-824	Hypothetical									K01470	"creatinine amidohydrolase [EC:3.5.2.10]"
12	HONMLINE_02346	43588	44724	-1136	Hypothetical											
13	HONMLINE_02347	33	884	-851	Hypothetical											
13	HONMLINE_02348	888	1349	-461	Hypothetical									K07497	"putative transposase"
13	HONMLINE_02349	1773	2618	-845	Hypothetical									K13075	"N-acyl homoserine lactone hydrolase [EC:3.1.1.81]"
13	HONMLINE_02350	2917	3378	-461	Hypothetical											
13	HONMLINE_02351	3363	3557	-194	Hypothetical											
13	HONMLINE_02352	3705	3986	-281	Hypothetical											
13	HONMLINE_02353	4132	4671	+539	Hypothetical											
13	HONMLINE_02354	4623	4766	+143	Hypothetical											
13	HONMLINE_02355	4802	5494	+692	Secretory immunoglobulin A-binding protein EsiB									K07126	"uncharacterized protein"
13	HONMLINE_02356	5691	5840	-149	Hypothetical											
13	HONMLINE_02357	5874	6248	-374	Hypothetical											
13	HONMLINE_02358	6439	7110	-671	Hypothetical											
13	HONMLINE_02359	7566	7727	+161	Hypothetical											
13	HONMLINE_02360	7734	8159	+425	Hypothetical											
13	HONMLINE_02361	8165	8485	+320	Hypothetical											
13	HONMLINE_02362	8632	9171	-539	Hypothetical											
13	HONMLINE_02363	9295	9492	+197	Hypothetical											
13	HONMLINE_02364	9796	10035	+239	Hypothetical											
13	HONMLINE_02365	10144	10407	+263	Hypothetical											
13	HONMLINE_02366	10404	11933	+1529	Histidine ammonia-lyase									K01745	"histidine ammonia-lyase [EC:4.3.1.3]"
13	HONMLINE_02367	11930	13594	+1664	Urocanate hydratase									K01712	"urocanate hydratase [EC:4.2.1.49]"
13	HONMLINE_02368	13625	14998	-1373	8-oxoguanine deaminase									K05603	"formimidoylglutamate deiminase [EC:3.5.3.13]"
13	HONMLINE_02369	15050	16282	+1232	Imidazolonepropionase						MEROPS=Imidazolonepropionase MER0033186 -			K01468	"imidazolonepropionase [EC:3.5.2.7]"
13	HONMLINE_02370	16487	17104	+617	Hypothetical											
13	HONMLINE_02371	16914	17543	-629	Hypothetical											
13	HONMLINE_02372	17569	17946	+377	Hypothetical											
13	HONMLINE_02373	17943	19241	-1298	Cysteine desulfurase											
13	HONMLINE_02374	19455	20777	+1322	Transcription termination factor Rho									K03628	"transcription termination factor Rho"
13	HONMLINE_02375	20794	21387	-593	Hypothetical											
13	HONMLINE_02376	21380	22090	-710	Hypothetical							SulfAtlas=lcl|A0A2X0TII9_S1_14|A0A2X0TII9_9BACT Acetylxylan esterase		K10804	"acyl-CoA thioesterase I [EC:3.1.2.- 3.1.2.2 3.1.1.2 3.1.1.5]"
13	HONMLINE_02377	22091	22798	+707	Lipoprotein-releasing system ATP-binding protein LolD									K02003	"putative ABC transport system ATP-binding protein"
13	HONMLINE_02378	22831	25377	+2546	Hypothetical									K02004	"putative ABC transport system permease protein"
13	HONMLINE_02379	25388	25987	-599	Hypothetical											
13	HONMLINE_02380	25997	26227	+230	Hypothetical											
13	HONMLINE_02381	26224	27399	-1175	Methionine aminotransferase											
13	HONMLINE_02382	27396	29516	-2120	Regulator of RpoS									K02488	"two-component system, cell cycle response regulator [EC:2.7.7.65]"
13	HONMLINE_02383	29640	29765	+125	Hypothetical											
13	HONMLINE_02384	29762	29992	+230	Hypothetical											
13	HONMLINE_02385	30224	33277	+3053	Hypothetical											
13	HONMLINE_02386	33274	34173	+899	D-aminopeptidase						MEROPS=D-aminopeptidase MER0005922 -			K16203	"D-amino peptidase [EC:3.4.11.-]"
13	HONMLINE_02387	34201	35112	+911	Proline dehydrogenase 2											
13	HONMLINE_02388	35112	36350	+1238	Hypothetical											
13	HONMLINE_02389	36462	37334	+872	Hypothetical											
13	HONMLINE_02390	37338	38597	+1259	Proton/glutamate-aspartate symporter											
13	HONMLINE_02391	38600	39370	+770	Hypothetical									K01470	"creatinine amidohydrolase [EC:3.5.2.10]"
13	HONMLINE_02392	39367	40476	-1109	Hypothetical											
13	HONMLINE_02393	40576	42219	+1643	N-acyl-D-glutamate deacylase									K06015	"N-acyl-D-amino-acid deacylase [EC:3.5.1.81]"
13	HONMLINE_02394	42216	43406	+1190	Protein flp						MEROPS=Protein flp MER0026262	SulfAtlas=lcl|A0A0D5YT75_S1_20|A0A0D5YT75_9FLAO Arylsulfatase OS=Muricauda				
13	HONMLINE_02395	43434	44693	+1259	Hypothetical									K16053	"miniconductance mechanosensitive channel"
13	HONMLINE_02396	44697	44939	+242	Hercynine oxygenase											
13	HONMLINE_02397	45153	46124	-971	L-threonine ammonia-lyase									K01754	"threonine dehydratase [EC:4.3.1.19]"
13	HONMLINE_02398	46277	46726	+449	Hypothetical									K03672	"thioredoxin 2 [EC:1.8.1.8]"
13	HONMLINE_02399	46723	47178	+455	Arginine repressor									K03402	"transcriptional regulator of arginine metabolism"
13	HONMLINE_02400	47378	48634	+1256	Argininosuccinate synthase									K01940	"argininosuccinate synthase [EC:6.3.4.5]"
13	HONMLINE_02401	48776	50104	+1328	Argininosuccinate lyase									K01755	"argininosuccinate lyase [EC:4.3.2.1]"
13	HONMLINE_02402	50115	51149	-1034	Phospho-2-dehydro-3-deoxyheptonate aldolase									K03856	"3-deoxy-7-phosphoheptulonate synthase [EC:2.5.1.54]"
13	HONMLINE_02403	51357	52061	+704	Ribose-5-phosphate isomerase A									K01807	"ribose 5-phosphate isomerase A [EC:5.3.1.6]"
13	HONMLINE_02404	52058	52717	+659	Ribulose-phosphate 3-epimerase									K01783	"ribulose-phosphate 3-epimerase [EC:5.1.3.1]"
13	HONMLINE_02405	52899	54278	+1379	Hypothetical									K07071	"uncharacterized protein"
13	HONMLINE_02406	54283	54903	-620	tRNA (guanosine(18)-2'-O)-methyltransferase									K00556	"tRNA (guanosine-2'-O-)-methyltransferase [EC:2.1.1.34]"
13	HONMLINE_02407	54916	55605	+689	Hypothetical											
13	HONMLINE_02408	55602	56612	+1010	Hypothetical	GH43_2	GH43					SulfAtlas=lcl|M5UM50_S1_7|M5UM50_9BACT Sulfatase and				
13	HONMLINE_02409	56839	56922	+83	tRNA-Leu(taa)											
13	HONMLINE_02410	56904	57143	-239	Hypothetical											
13	HONMLINE_02411	57164	57451	+287	Hypothetical											
13	HONMLINE_02412	57461	59002	+1541	putative sulfoacetate--CoA ligase							SulfAtlas=lcl|A0A1H7T6E2_S3|A0A1H7T6E2_STRJI Alkyl sulfatase		K22133	"oxalate---CoA ligase [EC:6.2.1.8]"
13	HONMLINE_02413	59016	59993	+977	Hypothetical									K00077	"2-dehydropantoate 2-reductase [EC:1.1.1.169]"
13	HONMLINE_02414	59998	61500	-1502	Hypothetical											
14	HONMLINE_02415	251	324	-73	tRNA-Ala(tgc)											
14	HONMLINE_02416	363	3275	+2912	Hypothetical											
14	HONMLINE_02417	3316	3513	+197	Hypothetical											
14	HONMLINE_02418	3510	3854	-344	Hypothetical											
14	HONMLINE_02419	4004	4405	-401	Hypothetical											
14	HONMLINE_02420	4493	5686	+1193	Hypothetical											
14	HONMLINE_02421	6313	6519	+206	Hypothetical											
14	HONMLINE_02422	6583	8136	+1553	Hypothetical						MEROPS=Hypothetical MER0026494					
14	HONMLINE_02423	8147	9184	+1037	Hypothetical											
14	HONMLINE_02424	9156	9608	-452	Hypothetical											
14	HONMLINE_02425	9644	9877	+233	Hypothetical											
14	HONMLINE_02426	9887	10231	+344	Hypothetical											
14	HONMLINE_02427	10305	10844	-539	Thiol-disulfide oxidoreductase ResA											
14	HONMLINE_02428	10854	11681	-827	Thiol:disulfide interchange protein DsbD											
14	HONMLINE_02429	11817	12809	+992	Chaperone SurA											
14	HONMLINE_02430	12895	13566	+671	Hypothetical											
14	HONMLINE_02431	13468	14028	-560	Hypothetical											
14	HONMLINE_02432	13967	14578	-611	Hypothetical											
14	HONMLINE_02433	14708	15211	-503	Putative aminoacrylate peracid reductase RutC									K09022	"2-iminobutanoate/2-iminopropanoate deaminase [EC:3.5.99.10]"
14	HONMLINE_02434	15273	15479	-206	Hypothetical											
14	HONMLINE_02435	15992	16552	-560	Hypothetical											
14	HONMLINE_02436	16666	17448	+782	Vitamin B12-binding protein									K02016	"iron complex transport system substrate-binding protein"
14	HONMLINE_02437	17556	17735	+179	Hypothetical											
14	HONMLINE_02438	18097	19170	+1073	Putative ring-cleaving dioxygenase MhqO									K15975	"glyoxalase family protein"
14	HONMLINE_02439	19191	19877	+686	Carboxylesterase 2						MEROPS=Carboxylesterase 2 MER0209507			K06999	"phospholipase/carboxylesterase"
14	HONMLINE_02440	19899	20381	-482	Transcription elongation factor GreA											
14	HONMLINE_02441	20634	21140	+506	Hypothetical											
14	HONMLINE_02442	21562	22053	-491	N5-carboxyaminoimidazole ribonucleotide mutase									K01588	"5-(carboxyamino)imidazole ribonucleotide mutase [EC:5.4.99.18]"
14	HONMLINE_02443	22170	24497	+2327	Hypothetical									K00232	"acyl-CoA oxidase [EC:1.3.3.6]"
14	HONMLINE_02444	24591	24812	+221	Hypothetical											
14	HONMLINE_02445	24834	25607	+773	Hypothetical											
14	HONMLINE_02446	25716	26996	-1280	Tyrosine--tRNA ligase									K01866	"tyrosyl-tRNA synthetase [EC:6.1.1.1]"
14	HONMLINE_02447	27160	27474	+314	Hypothetical									K21700	"beta-alanine degradation protein BauB"
14	HONMLINE_02448	27547	28074	-527	Putative metal-dependent hydrolase YfiT											
14	HONMLINE_02449	28129	28491	+362	Methylated-DNA--protein-cysteine methyltransferase									K07443	"methylated-DNA-protein-cysteine methyltransferase related protein"
14	HONMLINE_02450	28504	29451	-947	Hypothetical						MEROPS=Hypothetical MER0031614					
14	HONMLINE_02451	29654	30289	+635	Hypothetical											
14	HONMLINE_02452	30314	31294	-980	Proline iminopeptidase						MEROPS=Proline iminopeptidase MER0003537			K01259	"proline iminopeptidase [EC:3.4.11.5]"
14	HONMLINE_02453	31435	31884	+449	Hypothetical											
14	HONMLINE_02454	31779	32135	-356	Hypothetical											
14	HONMLINE_02455	32156	33412	+1256	Imidazolonepropionase						MEROPS=Imidazolonepropionase MER0005900 -					
14	HONMLINE_02456	33468	34646	-1178	Hypothetical											
14	HONMLINE_02457	34773	35420	+647	Aquaporin Z											
14	HONMLINE_02458	35459	35950	-491	Hypothetical									K03668	"heat shock protein HslJ"
14	HONMLINE_02459	35974	37677	-1703	Cation/acetate symporter ActP									K14393	"cation/acetate symporter"
14	HONMLINE_02460	37674	37994	-320	Hypothetical											
14	HONMLINE_02461	37997	38971	-974	Hypothetical									K09164	"uncharacterized protein"
14	HONMLINE_02462	38976	39176	-200	Hypothetical											
14	HONMLINE_02463	39188	40096	-908	Peptidase E						MEROPS=Peptidase E MER0005768			K13282	"cyanophycinase [EC:3.4.15.6]"
14	HONMLINE_02464	40093	41589	-1496	putative symporter YodF											
14	HONMLINE_02465	41606	41836	-230	Hypothetical											
14	HONMLINE_02466	42414	42920	+506	Hypothetical											
14	HONMLINE_02467	43148	43885	+737	Hypothetical											
14	HONMLINE_02468	43978	45315	-1337	2-succinylbenzoate--CoA ligase							SulfAtlas=lcl|A0A1H7T6E2_S3|A0A1H7T6E2_STRJI Alkyl sulfatase		K01911	"o-succinylbenzoate---CoA ligase [EC:6.2.1.26]"
14	HONMLINE_02469	45315	46214	-899	1,4-dihydroxy-2-naphthoate octaprenyltransferase									K02548	"1,4-dihydroxy-2-naphthoate polyprenyltransferase [EC:2.5.1.74]"
14	HONMLINE_02470	46202	46861	-659	Hypothetical											
14	HONMLINE_02471	46879	47718	-839	1,4-dihydroxy-2-naphthoyl-CoA synthase									K01661	"naphthoate synthase [EC:4.1.3.36]"
14	HONMLINE_02472	47711	49507	-1796	2-succinyl-5-enolpyruvyl-6-hydroxy-3-cyclohexene-1-carboxylate synthase									K02551	"2-succinyl-5-enolpyruvyl-6-hydroxy-3-cyclohexene-1-carboxylate synthase [EC:2.2.1.9]"
14	HONMLINE_02473	49500	50903	-1403	Isochorismate synthase MenF									K02552	"menaquinone-specific isochorismate synthase [EC:5.4.4.2]"
14	HONMLINE_02474	51388	51783	-395	Transcriptional repressor CopY									K02171	"BlaI family transcriptional regulator, penicillinase repressor"
14	HONMLINE_02475	51845	52288	-443	Hypothetical											
14	HONMLINE_02476	52324	52734	-410	Hypothetical											
14	HONMLINE_02477	52945	53865	+920	Hypothetical											
14	HONMLINE_02478	53889	55934	+2045	Hypothetical							SulfAtlas=lcl|A0A2X0RY16_S1_24|A0A2X0RY16_9BACT Choline-sulfatase OS=Kiriti...				
14	HONMLINE_02479	55944	56747	+803	Hypothetical											
14	HONMLINE_02480	56864	57217	+353	Hypothetical									K10947	"PadR family transcriptional regulator, regulatory protein PadR"
14	HONMLINE_02481	57162	57992	+830	Hypothetical											
14	HONMLINE_02482	57994	58389	+395	Hypothetical											
14	HONMLINE_02483	58472	59980	-1508	N-acetylglucosamine-6-O-sulfatase				Sulfatase			SulfAtlas=lcl|A0A255Y9M5_S1_36|A0A255Y9M5_9SPHN Uncharacterized protein				
14	HONMLINE_02484	60033	60377	-344	Hypothetical											
14	HONMLINE_02485	60518	60850	-332	Hypothetical											
14	HONMLINE_02486	60945	61937	+992	Hypothetical											
14	HONMLINE_02487	61939	63246	-1307	Hypothetical											
14	HONMLINE_02488	63306	64205	-899	Tol-Pal system protein TolB											
14	HONMLINE_02489	64205	65320	-1115	Hypothetical						MEROPS=Hypothetical MER0013479			K01273	"membrane dipeptidase [EC:3.4.13.19]"
14	HONMLINE_02490	65352	66518	-1166	D-aminopeptidase						MEROPS=D-aminopeptidase MER0026262 -			K01286	"D-alanyl-D-alanine carboxypeptidase [EC:3.4.16.4]"
14	HONMLINE_02491	66515	67705	-1190	Cysteine desulfurase SufS											
14	HONMLINE_02492	67702	68907	-1205	Proton/glutamate-aspartate symporter											
14	HONMLINE_02493	68907	70511	-1604	Hypothetical											
14	HONMLINE_02494	70762	71268	+506	Hypothetical											
14	HONMLINE_02495	71290	71967	-677	Hypothetical											
14	HONMLINE_02496	71969	75208	-3239	Hypothetical											
14	HONMLINE_02497	75397	76785	+1388	2-amino-5-chloromuconic acid deaminase									K01426	"amidase [EC:3.5.1.4]"
14	HONMLINE_02498	76940	80092	+3152	Hypothetical											
14	HONMLINE_02499	80103	80789	+686	Hypothetical											
14	HONMLINE_02500	80863	82407	+1544	D-aminoacylase									K06015	"N-acyl-D-amino-acid deacylase [EC:3.5.1.81]"
14	HONMLINE_02501	82426	84222	-1796	Hypothetical									K01470	"creatinine amidohydrolase [EC:3.5.2.10]"
14	HONMLINE_02502	84393	84749	+356	Hypothetical											
14	HONMLINE_02503	84694	84906	+212	Hypothetical											
14	HONMLINE_02504	85026	85127	-101	Hypothetical											
14	HONMLINE_02505	85124	86734	-1610	Hypothetical									K03308	"neurotransmitter:Na+ symporter, NSS family"
14	HONMLINE_02506	86936	89197	+2261	Hypothetical						MEROPS=Hypothetical MER0005238			K01301	"N-acetylated-alpha-linked acidic dipeptidase [EC:3.4.17.21]"
14	HONMLINE_02507	89288	90928	-1640	Hypothetical											
14	HONMLINE_02508	90925	94194	-3269	Hypothetical											
14	HONMLINE_02509	94453	96744	+2291	Hypothetical											
14	HONMLINE_02510	96728	96973	-245	Hypothetical											
14	HONMLINE_02511	97180	99555	-2375	Hypothetical	CBM9	CBM0									
14	HONMLINE_02512	99849	102989	+3140	Beta-galactosidase	GH2	GH2					SulfAtlas=lcl|A0A0G3EG97_S1_16|A0A0G3EG97_9BACT Beta-galactosidase OS=Kirit...		K01190	"beta-galactosidase [EC:3.2.1.23]"
14	HONMLINE_02513	103019	105205	-2186	Isoquinoline 1-oxidoreductase subunit beta									K07303	"isoquinoline 1-oxidoreductase subunit beta [EC:1.3.99.16]"
14	HONMLINE_02514	105202	105702	-500	Isoquinoline 1-oxidoreductase subunit alpha									K07302	"isoquinoline 1-oxidoreductase subunit alpha [EC:1.3.99.16]"
14	HONMLINE_02515	105740	108223	-2483	Hypothetical				Sulfatase			SulfAtlas=lcl|A0A136L811_S1_20|A0A136L811_9BACT Arylsulfatase A				
14	HONMLINE_02516	108220	110991	-2771	Hypothetical							SulfAtlas=lcl|A0A2X0TEN6_S1_16|A0A2X0TEN6_9BACT Arylsulfatase OS=Kiritimati...		K01113	"alkaline phosphatase D [EC:3.1.3.1]"
15	HONMLINE_02517	83	481	+398	Hypothetical											
15	HONMLINE_02518	870	3071	+2201	Hypothetical	CBM9	CBM0									
15	HONMLINE_02519	3105	5066	-1961	Quinoprotein glucose dehydrogenase											
15	HONMLINE_02520	5081	5818	-737	2-succinyl-6-hydroxy-2,4-cyclohexadiene-1-carboxylate synthase						MEROPS=2-succinyl-6-hydroxy-2,4-cyclohexadiene-1-carboxylate synthase MER0036072					
15	HONMLINE_02521	5857	6294	-437	Hypothetical											
15	HONMLINE_02522	6634	7014	-380	Hypothetical											
15	HONMLINE_02523	7185	8393	-1208	Cysteine desulfurase SufS											
15	HONMLINE_02524	8453	10003	-1550	Hypothetical						MEROPS=Hypothetical MER0167712					
15	HONMLINE_02525	10003	11343	-1340	Carboxypeptidase G2						MEROPS=Carboxypeptidase G2 MER0001266			K01295	"glutamate carboxypeptidase [EC:3.4.17.11]"
15	HONMLINE_02526	11348	13156	-1808	Hypothetical											
15	HONMLINE_02527	13125	14510	-1385	Hypothetical											
15	HONMLINE_02528	14631	15137	+506	Hypothetical											
15	HONMLINE_02529	15217	15315	-98	Hypothetical											
15	HONMLINE_02530	15506	17206	+1700	Hypothetical						MEROPS=Hypothetical MER0194228			K19701	"aminopeptidase YwaD [EC:3.4.11.6 3.4.11.10]"
15	HONMLINE_02531	17238	18659	-1421	Tryptophan decarboxylase											
15	HONMLINE_02532	18917	20470	-1553	DEAD-box ATP-dependent RNA helicase CshA									K03654	"ATP-dependent DNA helicase RecQ [EC:3.6.4.12]"
15	HONMLINE_02533	20763	21065	+302	Hypothetical											
15	HONMLINE_02534	21216	23822	+2606	Hypothetical											
15	HONMLINE_02535	23871	24926	+1055	Hypothetical											
15	HONMLINE_02536	25031	26077	-1046	Trans-3-hydroxy-L-proline dehydratase									K01777	"proline racemase [EC:5.1.1.4]"
15	HONMLINE_02537	26271	27512	+1241	4-hydroxy-2,2'-bipyrrole-5-methanol synthase PigH									K00652	"8-amino-7-oxononanoate synthase [EC:2.3.1.47]"
15	HONMLINE_02538	27503	28165	+662	Hypothetical											
15	HONMLINE_02539	28289	29866	+1577	Hypothetical						MEROPS=Hypothetical MER0045479			K06889	"uncharacterized protein"
15	HONMLINE_02540	30024	30731	+707	Transcriptional repressor PaaX									K02616	"phenylacetic acid degradation operon negative regulatory protein"
15	HONMLINE_02541	30801	32876	+2075	Hypothetical											
15	HONMLINE_02542	32966	34246	+1280	Proton/glutamate-aspartate symporter											
15	HONMLINE_02543	34534	35574	+1040	Ribosome-binding ATPase YchF											
15	HONMLINE_02544	35662	36369	+707	Hypothetical											
15	HONMLINE_02545	36376	37797	-1421	Xaa-Pro aminopeptidase						MEROPS=Xaa-Pro aminopeptidase MER0001244					
15	HONMLINE_02546	37977	39092	+1115	Putative phenylalanine aminotransferase									K00817	"histidinol-phosphate aminotransferase [EC:2.6.1.9]"
15	HONMLINE_02547	39474	39692	-218	Hypothetical											
16	HONMLINE_02548	51	584	+533	IS5 family transposase ISAli17											
16	HONMLINE_02549	729	1514	-785	Hypothetical											
16	HONMLINE_02550	1943	2018	-75	tRNA-Pro(tgg)											
16	HONMLINE_02551	2793	5897	+3104	Hypothetical											
16	HONMLINE_02552	5894	7339	+1445	Hypothetical						MEROPS=Hypothetical MER0004931					
16	HONMLINE_02553	7367	10552	-3185	Hypothetical											
16	HONMLINE_02554	10553	11272	-719	Putative ketoacyl reductase							SulfAtlas=lcl|A0A0L7RJP2_S1_2|A0A0L7RJP2_9HYME Arylsulfatase I				
16	HONMLINE_02555	11273	12055	-782	3-oxoacyl-[acyl-carrier-protein] reductase FabG											
16	HONMLINE_02556	12060	13505	-1445	Diaminopimelate decarboxylase									K01586	"diaminopimelate decarboxylase [EC:4.1.1.20]"
16	HONMLINE_02557	13552	14421	-869	putative DapA-like lyase									K01714	"4-hydroxy-tetrahydrodipicolinate synthase [EC:4.3.3.7]"
16	HONMLINE_02558	14536	15303	-767	3-oxoacyl-[acyl-carrier-protein] reductase FabG							SulfAtlas=lcl|A0A0L7RJP2_S1_2|A0A0L7RJP2_9HYME Arylsulfatase I		K00059	"3-oxoacyl-[acyl-carrier protein] reductase [EC:1.1.1.100]"
16	HONMLINE_02559	15300	16403	-1103	Diacetylchitobiose uptake system ATP-binding protein MsiK											
16	HONMLINE_02560	16407	17237	-830	Inner membrane ABC transporter permease protein YcjP									K02026	"multiple sugar transport system permease protein"
16	HONMLINE_02561	17237	18136	-899	Inner membrane ABC transporter permease protein YcjO									K02025	"multiple sugar transport system permease protein"
16	HONMLINE_02562	18142	19488	-1346	Hypothetical									K02027	"multiple sugar transport system substrate-binding protein"
16	HONMLINE_02563	19519	20679	-1160	D-amino acid dehydrogenase											
16	HONMLINE_02564	20679	22352	-1673	Ferredoxin--NADP reductase									K22549	"D-hydroxyproline dehydrogenase subunit alpha [EC:1.5.99.-]"
16	HONMLINE_02565	22453	23844	+1391	Putrescine--pyruvate aminotransferase									K15785	"L-2,4-diaminobutyrate transaminase [EC:2.6.1.76]"
16	HONMLINE_02566	23858	24568	+710	3-oxoadipate CoA-transferase subunit A									K01031	"3-oxoadipate CoA-transferase, alpha subunit [EC:2.8.3.6]"
16	HONMLINE_02567	24607	25236	+629	3-oxoadipate CoA-transferase subunit B									K01032	"3-oxoadipate CoA-transferase, beta subunit [EC:2.8.3.6]"
16	HONMLINE_02568	25459	25944	+485	Hypothetical											
16	HONMLINE_02569	26259	26804	-545	putative protein YaeQ											
16	HONMLINE_02570	27503	27649	-146	Hypothetical											
16	HONMLINE_02571	27646	29235	-1589	putative protein											
16	HONMLINE_02572	29235	30473	-1238	Aminomethyltransferase											
16	HONMLINE_02573	30630	31613	+983	Hypothetical											
16	HONMLINE_02574	31652	31972	-320	Hypothetical											
16	HONMLINE_02575	31974	32597	-623	dITP/XTP pyrophosphatase									K02428	"XTP/dITP diphosphohydrolase [EC:3.6.1.66]"
16	HONMLINE_02576	32599	33321	-722	Ribonuclease PH									K00989	"ribonuclease PH [EC:2.7.7.56]"
16	HONMLINE_02577	33315	33806	-491	D-beta-D-heptose 1-phosphate adenylyltransferase											
16	HONMLINE_02578	33803	34654	-851	Porphobilinogen deaminase											
16	HONMLINE_02579	34686	36449	-1763	NAD(P)H-quinone oxidoreductase subunit 2, chloroplastic											
16	HONMLINE_02580	36439	36747	-308	Hypothetical											
16	HONMLINE_02581	36744	38219	-1475	Na(+)/H(+) antiporter subunit A									K05568	"multicomponent Na+:H+ antiporter subunit D"
16	HONMLINE_02582	38216	39691	-1475	Na(+)/H(+) antiporter subunit D									K05568	"multicomponent Na+:H+ antiporter subunit D"
16	HONMLINE_02583	39688	40041	-353	Na(+)/H(+) antiporter subunit C									K05567	"multicomponent Na+:H+ antiporter subunit C"
16	HONMLINE_02584	40038	40463	-425	Hypothetical									K05566	"multicomponent Na+:H+ antiporter subunit B"
16	HONMLINE_02585	40456	41136	-680	Hypothetical									K05566	"multicomponent Na+:H+ antiporter subunit B"
16	HONMLINE_02586	41133	41480	-347	Hypothetical									K05571	"multicomponent Na+:H+ antiporter subunit G"
16	HONMLINE_02587	41480	41764	-284	Na(+)/H(+) antiporter subunit F									K05570	"multicomponent Na+:H+ antiporter subunit F"
16	HONMLINE_02588	41764	42309	-545	Hypothetical									K05569	"multicomponent Na+:H+ antiporter subunit E"
16	HONMLINE_02589	42313	42825	-512	Hypothetical											
16	HONMLINE_02590	42830	43546	-716	Hypothetical											
16	HONMLINE_02591	43621	44379	+758	UDP-2,3-diacylglucosamine hydrolase									K03269	"UDP-2,3-diacylglucosamine hydrolase [EC:3.6.1.54]"
16	HONMLINE_02592	44376	44981	+605	Hypothetical											
16	HONMLINE_02593	45027	45120	-93	tRNA-SeC(tca)											
16	HONMLINE_02594	45275	45487	-212	Hypothetical											
16	HONMLINE_02595	45587	46993	-1406	Hypothetical									K13507	"glycerol-3-phosphate O-acyltransferase / dihydroxyacetone phosphate acyltransferase [EC:2.3.1.15 2.3.1.42]"
16	HONMLINE_02596	47172	48128	+956	Deoxyribose-phosphate aldolase									K01619	"deoxyribose-phosphate aldolase [EC:4.1.2.4]"
16	HONMLINE_02597	48125	50512	+2387	NAD/NADP-dependent betaine aldehyde dehydrogenase									K00128	"aldehyde dehydrogenase (NAD+) [EC:1.2.1.3]"
16	HONMLINE_02598	50513	50950	-437	Hypothetical											
16	HONMLINE_02599	51054	54218	-3164	Hypothetical											
16	HONMLINE_02600	54360	54857	-497	Hypothetical											
16	HONMLINE_02601	54857	55297	-440	Hypothetical											
16	HONMLINE_02602	55389	56723	-1334	Hypothetical									K21572	"starch-binding outer membrane protein, SusD/RagB family"
16	HONMLINE_02603	56736	59954	-3218	TonB-dependent receptor P26			SusC				SulfAtlas=lcl|A0A2B4R6C6_S1_27|A0A2B4R6C6_STYPI 5-methyltetrahydrofolate--h... 78.6				
16	HONMLINE_02604	60205	60594	-389	2-iminobutanoate/2-iminopropanoate deaminase									K09022	"2-iminobutanoate/2-iminopropanoate deaminase [EC:3.5.99.10]"
16	HONMLINE_02605	60628	61611	-983	Bifunctional protein HldE											
16	HONMLINE_02606	61608	62705	-1097	D-threonine aldolase											
16	HONMLINE_02607	62702	63214	-512	Thiol-disulfide oxidoreductase ResA									K02199	"cytochrome c biogenesis protein CcmG, thiol:disulfide interchange protein DsbE"
16	HONMLINE_02608	63218	64441	-1223	Hypothetical											
16	HONMLINE_02609	64641	67901	+3260	Tol-Pal system protein TolB											
16	HONMLINE_02610	67983	68942	-959	Hypothetical									K02067	"phospholipid/cholesterol/gamma-HCH transport system substrate-binding protein"
16	HONMLINE_02611	68939	69706	-767	Methionine import ATP-binding protein MetN 2											
16	HONMLINE_02612	69720	70493	-773	Intermembrane phospholipid transport system permease protein MlaE									K02066	"phospholipid/cholesterol/gamma-HCH transport system permease protein"
16	HONMLINE_02613	70783	72081	+1298	Acetylornithine deacetylase						MEROPS=Acetylornithine deacetylase MER0028941			K01258	"tripeptide aminopeptidase [EC:3.4.11.4]"
16	HONMLINE_02614	72081	72836	+755	putative oxidoreductase							SulfAtlas=lcl|A0A0L7RJP2_S1_2|A0A0L7RJP2_9HYME Arylsulfatase I				
16	HONMLINE_02615	73100	75808	-2708	Hypothetical						MEROPS=Hypothetical MER0003006					
16	HONMLINE_02616	75972	78008	+2036	Hypothetical											
16	HONMLINE_02617	78212	80023	-1811	Glutamine-dependent NAD(+) synthetase											
16	HONMLINE_02618	80201	81802	+1601	Hypothetical						MEROPS=Hypothetical MER0001425			K03797	"carboxyl-terminal processing protease [EC:3.4.21.102]"
16	HONMLINE_02619	81828	82751	-923	Tyrosine recombinase XerD									K03733	"integrase/recombinase XerC"
16	HONMLINE_02620	82744	83358	-614	Hypothetical									K03975	"membrane-associated protein"
16	HONMLINE_02621	83400	83924	-524	2-C-methyl-D-erythritol 2,4-cyclodiphosphate synthase											
16	HONMLINE_02622	83938	85206	-1268	3-oxoacyl-[acyl-carrier-protein] synthase 2									K09458	"3-oxoacyl-[acyl-carrier-protein] synthase II [EC:2.3.1.179]"
16	HONMLINE_02623	85244	85486	-242	Acyl carrier protein									K02078	"acyl carrier protein"
16	HONMLINE_02624	85562	86302	-740	3-oxoacyl-[acyl-carrier-protein] reductase FabG							SulfAtlas=lcl|A0A0L7RJP2_S1_2|A0A0L7RJP2_9HYME Arylsulfatase I		K00059	"3-oxoacyl-[acyl-carrier protein] reductase [EC:1.1.1.100]"
16	HONMLINE_02625	86334	87203	-869	Malonyl CoA-acyl carrier protein transacylase									K00645	"[acyl-carrier-protein] S-malonyltransferase [EC:2.3.1.39]"
16	HONMLINE_02626	87266	88261	-995	3-oxoacyl-[acyl-carrier-protein] synthase 3									K00648	"3-oxoacyl-[acyl-carrier-protein] synthase III [EC:2.3.1.180]"
16	HONMLINE_02627	88261	89247	-986	Phosphate acyltransferase									K03621	"phosphate acyltransferase [EC:2.3.1.274]"
16	HONMLINE_02628	89487	89996	-509	Hypothetical									K07040	"uncharacterized protein"
16	HONMLINE_02629	90089	90487	-398	Nucleoside diphosphate kinase									K00940	"nucleoside-diphosphate kinase [EC:2.7.4.6]"
16	HONMLINE_02630	90484	90936	-452	Hypothetical											
16	HONMLINE_02631	90956	91840	-884	Succinate--CoA ligase [ADP-forming] subunit alpha									K01902	"succinyl-CoA synthetase alpha subunit [EC:6.2.1.5]"
16	HONMLINE_02632	91844	92980	-1136	Succinate--CoA ligase [GDP-forming] subunit beta									K01903	"succinyl-CoA synthetase beta subunit [EC:6.2.1.5]"
16	HONMLINE_02633	93120	95903	-2783	Hypothetical									K09118	"uncharacterized protein"
16	HONMLINE_02634	95911	97284	-1373	Phosphomannomutase/phosphoglucomutase									K15778	"phosphomannomutase / phosphoglucomutase [EC:5.4.2.8 5.4.2.2]"
16	HONMLINE_02635	97367	98902	-1535	NAD(P)H-quinone oxidoreductase subunit 2, chloroplastic									K00343	"NADH-quinone oxidoreductase subunit N [EC:7.1.1.2]"
16	HONMLINE_02636	98915	100549	-1634	NADH-quinone oxidoreductase subunit M									K00342	"NADH-quinone oxidoreductase subunit M [EC:7.1.1.2]"
16	HONMLINE_02637	100555	102861	-2306	NAD(P)H-quinone oxidoreductase subunit 2, chloroplastic									K00341	"NADH-quinone oxidoreductase subunit L [EC:7.1.1.2]"
16	HONMLINE_02638	102866	103159	-293	NADH-quinone oxidoreductase subunit 11									K00340	"NADH-quinone oxidoreductase subunit K [EC:7.1.1.2]"
16	HONMLINE_02639	103156	103677	-521	NADH-quinone oxidoreductase subunit J									K00339	"NADH-quinone oxidoreductase subunit J [EC:7.1.1.2]"
16	HONMLINE_02640	103677	104177	-500	NAD(P)H-quinone oxidoreductase subunit I, chloroplastic									K00338	"NADH-quinone oxidoreductase subunit I [EC:7.1.1.2]"
16	HONMLINE_02641	104181	105494	-1313	NADH-quinone oxidoreductase subunit H									K00337	"NADH-quinone oxidoreductase subunit H [EC:7.1.1.2]"
16	HONMLINE_02642	105497	107092	-1595	Periplasmic nitrate reductase											
16	HONMLINE_02643	107092	108384	-1292	NADH-quinone oxidoreductase subunit F									K00335	"NADH-quinone oxidoreductase subunit F [EC:7.1.1.2]"
16	HONMLINE_02644	108384	109040	-656	Hypothetical									K00334	"NADH-quinone oxidoreductase subunit E [EC:7.1.1.2]"
16	HONMLINE_02645	109037	110314	-1277	NADH-quinone oxidoreductase subunit 4									K00333	"NADH-quinone oxidoreductase subunit D [EC:7.1.1.2]"
16	HONMLINE_02646	110314	111015	-701	NAD(P)H-quinone oxidoreductase subunit J, chloroplastic											
16	HONMLINE_02647	111016	111702	-686	NAD(P)H-quinone oxidoreductase subunit K, chloroplastic									K00331	"NADH-quinone oxidoreductase subunit B [EC:7.1.1.2]"
16	HONMLINE_02648	111693	112181	-488	NAD(P)H-quinone oxidoreductase subunit 3, chloroplastic									K00330	"NADH-quinone oxidoreductase subunit A [EC:7.1.1.2]"
16	HONMLINE_02649	112269	112823	+554	dCTP deaminase									K01494	"dCTP deaminase [EC:3.5.4.13]"
16	HONMLINE_02650	113006	113473	-467	Hypothetical											
16	HONMLINE_02651	113554	114024	-470	Hypothetical											
17	HONMLINE_02652	45	239	+194	Hypothetical											
17	HONMLINE_02653	309	2069	-1760	DNA polymerase/3'-5' exonuclease PolX									K02347	"DNA polymerase (family X)"
17	HONMLINE_02654	2080	4140	-2060	DNA ligase									K01972	"DNA ligase (NAD+) [EC:6.5.1.2]"
17	HONMLINE_02655	4435	4644	-209	Hypothetical											
17	HONMLINE_02656	4669	5253	-584	Hypothetical											
17	HONMLINE_02657	5266	6906	+1640	Imidazolonepropionase											
17	HONMLINE_02658	7253	7453	+200	Hypothetical											
17	HONMLINE_02659	7810	8916	+1106	hercynylcysteine sulfoxide lyase											
17	HONMLINE_02660	9132	10679	+1547	Hypothetical						MEROPS=Hypothetical MER0000471			K07259	"serine-type D-Ala-D-Ala carboxypeptidase/endopeptidase (penicillin-binding protein 4) [EC:3.4.16.4 3.4.21.-]"
17	HONMLINE_02661	10694	13528	+2834	Hypothetical						MEROPS=Hypothetical MER0011464					
17	HONMLINE_02662	13525	14547	+1022	Hypothetical											
17	HONMLINE_02663	14690	16648	+1958	Quinoprotein glucose dehydrogenase											
17	HONMLINE_02664	16666	18147	-1481	Protein adenylyltransferase SelO									K08997	"serine/tyrosine/threonine adenylyltransferase [EC:2.7.7.-]"
17	HONMLINE_02665	18156	18728	-572	Peptide methionine sulfoxide reductase MsrB									K07305	"peptide-methionine (R)-S-oxide reductase [EC:1.8.4.12]"
17	HONMLINE_02666	18998	19582	+584	Hypothetical											
17	HONMLINE_02667	19579	21189	+1610	Fructose dehydrogenase large subunit	AA3	AA3									
17	HONMLINE_02668	21213	22121	+908	Hypothetical											
17	HONMLINE_02669	22350	22604	-254	Hypothetical											
17	HONMLINE_02670	22948	23337	+389	Hypothetical											
17	HONMLINE_02671	23334	25157	+1823	Cytochrome b6									K00412	"ubiquinol-cytochrome c reductase cytochrome b subunit"
17	HONMLINE_02672	25188	26423	-1235	Hypothetical											
17	HONMLINE_02673	26563	27726	+1163	Hypothetical											
17	HONMLINE_02674	27790	30312	+2522	Hypothetical											
17	HONMLINE_02675	30378	30659	-281	Hypothetical											
17	HONMLINE_02676	30682	32832	+2150	Glutaryl-7-aminocephalosporanic-acid acylase						MEROPS=Glutaryl-7-aminocephalosporanic-acid acylase MER0006198			K07116	"acyl-homoserine-lactone acylase [EC:3.5.1.97]"
17	HONMLINE_02677	32829	33854	+1025	Fatty acid desaturase									K10255	"acyl-lipid omega-6 desaturase (Delta-12 desaturase) [EC:1.14.19.23 1.14.19.45]"
17	HONMLINE_02678	34058	34768	+710	Lactate utilization protein A									K18928	"L-lactate dehydrogenase complex protein LldE"
17	HONMLINE_02679	34765	36162	+1397	Lactate utilization protein B									K18929	"L-lactate dehydrogenase complex protein LldF"
17	HONMLINE_02680	36159	36779	+620	Lactate utilization protein C									K00782	"L-lactate dehydrogenase complex protein LldG"
17	HONMLINE_02681	36791	37120	+329	Kynurenine formamidase											
17	HONMLINE_02682	37131	37901	+770	Hypothetical											
17	HONMLINE_02683	37990	39312	+1322	putative fructoselysine/psicoselysine transporter FrlA											
17	HONMLINE_02684	39474	39854	+380	Hypothetical											
17	HONMLINE_02685	39854	40459	+605	Hypothetical											
17	HONMLINE_02686	40577	42220	+1643	D-amino acid dehydrogenase									K07137	"uncharacterized protein"
17	HONMLINE_02687	42457	43149	+692	Hypothetical											
17	HONMLINE_02688	43232	45124	-1892	Hypothetical						MEROPS=Hypothetical MER0001625			K09607	"immune inhibitor A [EC:3.4.24.-]"
17	HONMLINE_02689	45121	45498	-377	Hypothetical											
17	HONMLINE_02690	45622	47637	-2015	Hypothetical											
17	HONMLINE_02691	48062	49084	-1022	D-cysteine desulfhydrase											
17	HONMLINE_02692	49081	49782	-701	Hypothetical									K07090	"uncharacterized protein"
17	HONMLINE_02693	49806	50681	-875	Hypothetical									K07001	"NTE family protein"
17	HONMLINE_02694	50784	51566	+782	Vegetative protein 296									K09013	"Fe-S cluster assembly ATP-binding protein"
17	HONMLINE_02695	51588	53003	+1415	Hypothetical									K09014	"Fe-S cluster assembly protein SufB"
17	HONMLINE_02696	53161	54501	+1340	Hypothetical									K09015	"Fe-S cluster assembly protein SufD"
17	HONMLINE_02697	54505	54816	+311	Toluene 1,2-dioxygenase system ferredoxin subunit									K05710	"3-phenylpropionate/trans-cinnamate dioxygenase ferredoxin component"
17	HONMLINE_02698	54836	56065	+1229	Cysteine desulfurase SufS									K11717	"cysteine desulfurase / selenocysteine lyase [EC:2.8.1.7 4.4.1.16]"
17	HONMLINE_02699	56171	56617	+446	Zinc-dependent sulfurtransferase SufU									K04488	"nitrogen fixation protein NifU and related proteins"
17	HONMLINE_02700	56695	57162	+467	Methylated-DNA--protein-cysteine methyltransferase									K00567	"methylated-DNA-[protein]-cysteine S-methyltransferase [EC:2.1.1.63]"
17	HONMLINE_02701	57185	57847	+662	Hypothetical											
17	HONMLINE_02702	57859	58926	+1067	Hypothetical									K07221	"phosphate-selective porin OprO and OprP"
17	HONMLINE_02703	58923	60188	-1265	D-amino acid dehydrogenase 1									K00285	"D-amino-acid dehydrogenase [EC:1.4.5.1]"
17	HONMLINE_02704	60235	61491	-1256	D-arabitol-phosphate dehydrogenase											
17	HONMLINE_02705	61585	62193	-608	Hypothetical											
17	HONMLINE_02706	62198	62512	-314	Hypothetical											
17	HONMLINE_02707	62509	62994	-485	Hypothetical											
17	HONMLINE_02708	63114	65192	-2078	Dipeptidyl aminopeptidase 4						MEROPS=Dipeptidyl aminopeptidase 4			K01278	"dipeptidyl-peptidase 4 [EC:3.4.14.5]"
17	HONMLINE_02709	65237	66763	-1526	Sodium/glucose cotransporter									K03307	"solute:Na+ symporter, SSS family"
17	HONMLINE_02710	66858	67985	+1127	Hypothetical											
17	HONMLINE_02711	67990	69657	+1667	Hypothetical											
17	HONMLINE_02712	69654	70094	+440	Hypothetical											
17	HONMLINE_02713	70110	70748	+638	Hypothetical											
17	HONMLINE_02714	70825	71988	+1163	Aldose sugar dehydrogenase YliI									K21430	"aldose sugar dehydrogenase [EC:1.1.5.-]"
17	HONMLINE_02715	72066	73616	+1550	Sodium-dependent dicarboxylate transporter SdcS									K14445	"solute carrier family 13 (sodium-dependent dicarboxylate transporter), member 2/3/5"
17	HONMLINE_02716	73624	74898	+1274	3-ketoacyl-CoA thiolase FadI									K00626	"acetyl-CoA C-acetyltransferase [EC:2.3.1.9]"
17	HONMLINE_02717	74911	75141	-230	Hypothetical											
17	HONMLINE_02718	75489	75992	-503	Hypothetical									K10806	"acyl-CoA thioesterase YciA [EC:3.1.2.-]"
17	HONMLINE_02719	76306	77136	-830	Hypothetical						MEROPS=Hypothetical MER0045479			K06889	"uncharacterized protein"
17	HONMLINE_02720	77136	78116	-980	4-hydroxybenzoyl-CoA reductase subunit beta											
17	HONMLINE_02721	78118	79107	-989	Hypothetical											
17	HONMLINE_02722	79107	81509	-2402	4-hydroxybenzoyl-CoA reductase subunit alpha											
17	HONMLINE_02723	81544	82101	-557	4-hydroxybenzoyl-CoA reductase subunit gamma											
17	HONMLINE_02724	82221	82637	+416	Hypothetical											
17	HONMLINE_02725	83082	83249	+167	Hypothetical											
17	HONMLINE_02726	83369	83809	+440	Hypothetical											
17	HONMLINE_02727	83806	84039	-233	Hypothetical											
17	HONMLINE_02728	84126	84449	-323	Hypothetical											
17	HONMLINE_02729	84451	85959	-1508	Succinyl-diaminopimelate desuccinylase						MEROPS=Succinyl-diaminopimelate desuccinylase MER0001271					
17	HONMLINE_02730	85993	87357	+1364	Inositol 2-dehydrogenase/D-chiro-inositol 3-dehydrogenase	GH109										
17	HONMLINE_02731	87462	88145	+683	Hypothetical							SulfAtlas=lcl|A6CBU4_S1_8|A6CBU4_9PLAN Sulfatase OS=Gimesia				
17	HONMLINE_02732	88145	88831	+686	Hypothetical							SulfAtlas=lcl|A0A2E8KMQ6_S1_35|A0A2E8KMQ6_9PLAN Uncharacterized protein				
17	HONMLINE_02733	88828	89055	+227	Hypothetical											
17	HONMLINE_02734	89076	90308	-1232	putative protein						MEROPS=putative protein MER0005900					
17	HONMLINE_02735	90311	91957	-1646	Hypothetical						MEROPS=Hypothetical MER0001009					
17	HONMLINE_02736	92116	92313	+197	Hypothetical											
17	HONMLINE_02737	92310	92723	+413	Hypothetical											
17	HONMLINE_02738	92789	93754	-965	O-acetylserine sulfhydrylase									K01738	"cysteine synthase [EC:2.5.1.47]"
17	HONMLINE_02739	94403	94783	+380	Hypothetical											
17	HONMLINE_02740	94837	95253	-416	Hypothetical									K15977	"putative oxidoreductase"
17	HONMLINE_02741	95267	96112	-845	Arginase									K01476	"arginase [EC:3.5.3.1]"
17	HONMLINE_02742	96303	96977	-674	putative protein											
17	HONMLINE_02743	96985	98586	-1601	N-substituted formamide deformylase						MEROPS=N-substituted formamide deformylase					
17	HONMLINE_02744	98850	99239	+389	Hypothetical											
17	HONMLINE_02745	99298	100476	-1178	Acetylornithine deacetylase						MEROPS=Acetylornithine deacetylase MER0003798			K01438	"acetylornithine deacetylase [EC:3.5.1.16]"
17	HONMLINE_02746	100668	100838	+170	Hypothetical											
17	HONMLINE_02747	100933	101166	-233	Ferredoxin									K05524	"ferredoxin"
17	HONMLINE_02748	101272	102663	+1391	Hypothetical											
17	HONMLINE_02749	102663	103421	+758	Hypothetical							SulfAtlas=lcl|A0A2B4R6C6_S1_27|A0A2B4R6C6_STYPI 5-methyltetrahydrofolate--h... 47.4				
17	HONMLINE_02750	103434	103979	-545	Hypothetical											
17	HONMLINE_02751	104000	104551	-551	Corrinoid adenosyltransferase									K00798	"cob(I)alamin adenosyltransferase [EC:2.5.1.17]"
17	HONMLINE_02752	104556	104807	-251	Hypothetical											
17	HONMLINE_02753	104822	105463	-641	Hypothetical									K07018	"uncharacterized protein"
17	HONMLINE_02754	105593	106012	+419	Hypothetical											
17	HONMLINE_02755	106024	107289	+1265	Hypothetical											
17	HONMLINE_02756	107286	108140	+854	Hypothetical									K09163	"uncharacterized protein"
17	HONMLINE_02757	108158	108895	+737	Thiol:disulfide interchange protein DsbD									K06196	"cytochrome c-type biogenesis protein"
17	HONMLINE_02758	108892	109605	+713	Hypothetical											
17	HONMLINE_02759	109680	110549	+869	Hypothetical											
17	HONMLINE_02760	110546	111103	-557	Hypothetical											
17	HONMLINE_02761	111249	111725	+476	Hypothetical											
17	HONMLINE_02762	111796	112629	+833	Arsenite methyltransferase									K07755	"arsenite methyltransferase [EC:2.1.1.137]"
17	HONMLINE_02763	112703	114064	-1361	Hypothetical											
17	HONMLINE_02764	114078	116291	-2213	Hypothetical											
17	HONMLINE_02765	116405	117076	-671	Hypothetical											
17	HONMLINE_02766	117429	119024	-1595	Alkaline phosphatase PhoV							SulfAtlas=lcl|A0A1B6JM54_S1_6|A0A1B6JM54_9HEMI Sulfatase domain-containing				
17	HONMLINE_02767	119547	119867	-320	Hypothetical											
17	HONMLINE_02768	120059	120679	+620	Hypothetical											
17	HONMLINE_02769	120715	120787	+72	tRNA-Asn(gtt)											
17	HONMLINE_02770	121188	121922	-734	Phosphatidylinositol phosphate synthase											
17	HONMLINE_02771	121919	122665	-746	Hypothetical											
17	HONMLINE_02772	122884	123657	-773	Hypothetical											
17	HONMLINE_02773	123768	124445	+677	Hypothetical											
17	HONMLINE_02774	124451	125392	+941	Diacylglycerol kinase									K07029	"diacylglycerol kinase (ATP) [EC:2.7.1.107]"
17	HONMLINE_02775	125627	126271	-644	Maltose/maltodextrin import ATP-binding protein MalK											
17	HONMLINE_02776	126261	127730	-1469	Hypothetical									K02018	"molybdate transport system permease protein"
17	HONMLINE_02777	127886	128317	+431	Long-chain acyl-CoA thioesterase FadM									K07107	"acyl-CoA thioester hydrolase [EC:3.1.2.-]"
17	HONMLINE_02778	128333	129055	+722	Hypothetical											
17	HONMLINE_02779	129072	129425	-353	Hypothetical											
17	HONMLINE_02780	129627	129995	+368	Orotate phosphoribosyltransferase									K00762	"orotate phosphoribosyltransferase [EC:2.4.2.10]"
17	HONMLINE_02781	129992	131095	-1103	Beta sliding clamp									K02338	"DNA polymerase III subunit beta [EC:2.7.7.7]"
17	HONMLINE_02782	131389	132798	-1409	Chromosomal replication initiator protein DnaA									K02313	"chromosomal replication initiator protein"
17	HONMLINE_02783	132844	133077	+233	Hypothetical											
17	HONMLINE_02784	133055	133603	+548	Ribonuclease P protein component									K03536	"ribonuclease P protein component [EC:3.1.26.5]"
17	HONMLINE_02785	133867	135633	+1766	Membrane protein insertase YidC									K03217	"YidC/Oxa1 family membrane protein insertase"
17	HONMLINE_02786	135731	137047	+1316	tRNA modification GTPase MnmE									K03650	"tRNA modification GTPase [EC:3.6.-.-]"
17	HONMLINE_02787	137044	137343	+299	Acylphosphatase									K01512	"acylphosphatase [EC:3.6.1.7]"
17	HONMLINE_02788	137313	139232	+1919	tRNA uridine 5-carboxymethylaminomethyl modification enzyme MnmG									K03495	"tRNA uridine 5-carboxymethylaminomethyl modification enzyme"
17	HONMLINE_02789	139530	139778	-248	Hypothetical											
17	HONMLINE_02790	139951	140772	+821	Sporulation initiation inhibitor protein Soj									K03496	"chromosome partitioning protein"
17	HONMLINE_02791	140823	141650	+827	putative chromosome-partitioning protein ParB									K03497	"ParB family transcriptional regulator, chromosome partitioning protein"
17	HONMLINE_02792	141647	142429	+782	Murein DD-endopeptidase MepM						MEROPS=Murein DD-endopeptidase MepM					
17	HONMLINE_02793	142486	142890	+404	Hypothetical											
17	HONMLINE_02794	143096	143854	+758	GTP cyclohydrolase 1 type 2 											
17	HONMLINE_02795	143855	145489	-1634	Hypothetical						MEROPS=Hypothetical MER0001284			K19701	"aminopeptidase YwaD [EC:3.4.11.6 3.4.11.10]"
17	HONMLINE_02796	145572	147812	-2240	Hypothetical											
17	HONMLINE_02797	147898	150189	+2291	Hypothetical						MEROPS=Hypothetical MER0011681					
17	HONMLINE_02798	150186	151001	+815	Hypothetical											
17	HONMLINE_02799	151027	152013	+986	3 beta-hydroxysteroid dehydrogenase/Delta 5-->4-isomerase											
17	HONMLINE_02800	152026	152802	+776	Hypothetical											
17	HONMLINE_02801	152799	153995	+1196	Hypothetical											
17	HONMLINE_02802	154190	155293	+1103	Lipoyl synthase									K03644	"lipoyl synthase [EC:2.8.1.8]"
17	HONMLINE_02803	155295	156371	+1076	Acetoin:2,6-dichlorophenolindophenol oxidoreductase subunit alpha									K00161	"pyruvate dehydrogenase E1 component alpha subunit [EC:1.2.4.1]"
17	HONMLINE_02804	156374	157354	+980	2-oxoisovalerate dehydrogenase subunit beta									K00162	"pyruvate dehydrogenase E1 component beta subunit [EC:1.2.4.1]"
17	HONMLINE_02805	157369	158640	+1271	Dihydrolipoyllysine-residue acetyltransferase component of pyruvate dehydrogenase complex									K00627	"pyruvate dehydrogenase E2 component (dihydrolipoamide acetyltransferase) [EC:2.3.1.12]"
17	HONMLINE_02806	158892	159023	-131	Hypothetical											
17	HONMLINE_02807	159182	160594	+1412	Dihydrolipoyl dehydrogenase									K00382	"dihydrolipoamide dehydrogenase [EC:1.8.1.4]"
17	HONMLINE_02808	160706	161089	+383	HTH-type transcriptional regulator MhqR									K15973	"MarR family transcriptional regulator, 2-MHQ and catechol-resistance regulon repressor"
17	HONMLINE_02809	161095	162366	-1271	4-hydroxy-3-methylbut-2-enyl diphosphate reductase									K03527	"4-hydroxy-3-methylbut-2-en-1-yl diphosphate reductase [EC:1.17.7.4]"
17	HONMLINE_02810	162532	163068	+536	Hypothetical									K07113	"UPF0716 protein FxsA"
17	HONMLINE_02811	163093	164745	-1652	Glutamyl-tRNA(Gln) amidotransferase subunit A									K01426	"amidase [EC:3.5.1.4]"
17	HONMLINE_02812	164891	165958	+1067	Putative aminopeptidase YsdC						MEROPS=Putative aminopeptidase YsdC					
17	HONMLINE_02813	166173	166652	+479	Hypothetical									K08968	"L-methionine (R)-S-oxide reductase [EC:1.8.4.14]"
17	HONMLINE_02814	166753	167457	+704	Hydroxyacylglutathione hydrolase											
17	HONMLINE_02815	167503	168912	+1409	putative FAD-linked oxidoreductase	AA4								K00104	"glycolate oxidase [EC:1.1.3.15]"
17	HONMLINE_02816	168909	170048	+1139	Hypothetical											
17	HONMLINE_02817	170060	171370	+1310	Lactate utilization protein A									K11473	"glycolate oxidase iron-sulfur subunit"
17	HONMLINE_02818	171381	172550	+1169	Carboxypeptidase G2						MEROPS=Carboxypeptidase G2 MER0001266			K01295	"glutamate carboxypeptidase [EC:3.4.17.11]"
17	HONMLINE_02819	172550	173392	+842	Hypothetical											
17	HONMLINE_02820	173412	174515	+1103	o-succinylbenzoate synthase									K02549	"o-succinylbenzoate synthase [EC:4.2.1.113]"
17	HONMLINE_02821	174546	175157	-611	Hypothetical											
17	HONMLINE_02822	175369	176202	+833	Hypothetical											
17	HONMLINE_02823	176267	177004	+737	Hypothetical											
17	HONMLINE_02824	177007	177363	+356	putative chaperone CsaA									K06878	"tRNA-binding protein"
17	HONMLINE_02825	177372	179255	+1883	Hypothetical											
17	HONMLINE_02826	179314	180249	+935	Hypothetical									K07080	"uncharacterized protein"
17	HONMLINE_02827	180434	182017	+1583	Glutamyl-tRNA(Gln) amidotransferase subunit A									K01426	"amidase [EC:3.5.1.4]"
17	HONMLINE_02828	182023	183741	+1718	Glutathione hydrolase proenzyme						MEROPS=Glutathione hydrolase proenzyme			K00681	"gamma-glutamyltranspeptidase / glutathione hydrolase [EC:2.3.2.2 3.4.19.13]"
17	HONMLINE_02829	183748	187374	-3626	Hypothetical						MEROPS=Hypothetical MER0002968					
17	HONMLINE_02830	187371	188291	-920	Vitamin B12 import ATP-binding protein BtuD									K01990	"ABC-2 type transport system ATP-binding protein"
17	HONMLINE_02831	188457	189839	+1382	D-glucosaminate-6-phosphate ammonia lyase											
17	HONMLINE_02832	189845	191116	-1271	Hypothetical						MEROPS=Hypothetical MER0001266					
17	HONMLINE_02833	191248	191994	+746	Hypothetical											
17	HONMLINE_02834	191991	193658	-1667	N-acyl-D-aspartate deacylase									K06015	"N-acyl-D-amino-acid deacylase [EC:3.5.1.81]"
17	HONMLINE_02835	193794	194927	-1133	Hypothetical											
17	HONMLINE_02836	195380	196702	-1322	Hypothetical						MEROPS=Hypothetical MER0006319			K01273	"membrane dipeptidase [EC:3.4.13.19]"
17	HONMLINE_02837	196797	199202	-2405	Hypothetical						MEROPS=Hypothetical MER0005994	SulfAtlas=lcl|F0SJZ9_S1_14|F0SJZ9_RUBBR N-acetylgalactosamine-6-sulfatase O...				
17	HONMLINE_02838	199439	199834	+395	Hypothetical											
17	HONMLINE_02839	199648	200202	-554	Hypothetical											
17	HONMLINE_02840	200367	201530	+1163	Isopenicillin N epimerase											
17	HONMLINE_02841	201547	202113	-566	Hypothetical									K09005	"uncharacterized protein"
17	HONMLINE_02842	202288	202548	+260	Hypothetical									K09791	"uncharacterized protein"
17	HONMLINE_02843	202545	203189	+644	Cbb3-type cytochrome c oxidase subunit FixP											
17	HONMLINE_02844	203203	203367	+164	Hypothetical											
17	HONMLINE_02845	203370	204041	+671	Alternative cytochrome c oxidase subunit 2											
17	HONMLINE_02846	204056	205777	+1721	Alternative cytochrome c oxidase subunit 1											
17	HONMLINE_02847	205777	206346	+569	putative cytochrome c oxidase subunit 3									K02276	"cytochrome c oxidase subunit III [EC:7.1.1.9]"
17	HONMLINE_02848	206356	207051	+695	Hypothetical									K02277	"cytochrome c oxidase subunit IV [EC:7.1.1.9]"
17	HONMLINE_02849	207085	207648	+563	Hypothetical											
17	HONMLINE_02850	207924	208688	+764	Hypothetical											
17	HONMLINE_02851	208628	210016	+1388	Hypothetical											
17	HONMLINE_02852	210013	210684	-671	Hypothetical											
17	HONMLINE_02853	210681	211973	-1292	Hypothetical											
17	HONMLINE_02854	212027	213076	+1049	Adenine DNA glycosylase									K03575	"A/G-specific adenine glycosylase [EC:3.2.2.31]"
17	HONMLINE_02855	213073	213771	+698	Hypothetical									K01470	"creatinine amidohydrolase [EC:3.5.2.10]"
17	HONMLINE_02856	213771	214529	+758	3-oxoacyl-[acyl-carrier-protein] reductase FabG							SulfAtlas=lcl|A0A0L7RJP2_S1_2|A0A0L7RJP2_9HYME Arylsulfatase I				
17	HONMLINE_02857	214549	215016	-467	DNA-binding transcriptional activator DecR									K03719	"Lrp/AsnC family transcriptional regulator, leucine-responsive regulatory protein"
17	HONMLINE_02858	215171	216475	+1304	L-methionine gamma-lyase											
17	HONMLINE_02859	216472	217035	-563	Hypothetical											
17	HONMLINE_02860	217038	218504	-1466	Hypothetical									K03405	"magnesium chelatase subunit I [EC:6.6.1.1]"
17	HONMLINE_02861	218780	220465	+1685	Electron transfer flavoprotein-ubiquinone oxidoreductase							SulfAtlas=lcl|A0A1B0FJC5_S1_6|A0A1B0FJC5_GLOMM Electron-transferring-flavop... 310		K00311	"electron-transferring-flavoprotein dehydrogenase [EC:1.5.5.1]"
17	HONMLINE_02862	220472	221263	-791	Hypothetical						MEROPS=Hypothetical MER0002251			K05995	"dipeptidase E [EC:3.4.13.21]"
17	HONMLINE_02863	221414	222388	+974	Hypothetical									K00077	"2-dehydropantoate 2-reductase [EC:1.1.1.169]"
17	HONMLINE_02864	222412	224802	-2390	D-alanyl-D-alanine dipeptidase						MEROPS=D-alanyl-D-alanine dipeptidase MER0026262			K08641	"zinc D-Ala-D-Ala dipeptidase [EC:3.4.13.22]"
17	HONMLINE_02865	224843	225325	-482	Hypothetical											
17	HONMLINE_02866	225362	225901	-539	Hypothetical											
17	HONMLINE_02867	226012	227832	-1820	Imidazolonepropionase						MEROPS=Imidazolonepropionase MER0005900 -					
17	HONMLINE_02868	227829	228707	-878	Hypothetical											
17	HONMLINE_02869	228767	229042	-275	Hypothetical											
17	HONMLINE_02870	229339	230256	-917	Hypothetical											
17	HONMLINE_02871	230234	231895	-1661	Glutathione hydrolase-like YwrD proenzyme						MEROPS=Glutathione hydrolase-like YwrD			K00681	"gamma-glutamyltranspeptidase / glutathione hydrolase [EC:2.3.2.2 3.4.19.13]"
17	HONMLINE_02872	231923	232561	-638	Hypothetical											
17	HONMLINE_02873	232840	235338	+2498	Lon protease 1						MEROPS=Lon protease 1			K01338	"ATP-dependent Lon protease [EC:3.4.21.53]"
17	HONMLINE_02874	235409	236389	-980	Selenide, water dikinase									K01008	"selenide, water dikinase [EC:2.7.9.3]"
17	HONMLINE_02875	236903	237694	+791	Hypothetical											
17	HONMLINE_02876	237691	238791	+1100	Aminomethyltransferase											
17	HONMLINE_02877	238828	239088	-260	Hypothetical											
17	HONMLINE_02878	239197	239478	-281	Hypothetical											
17	HONMLINE_02879	239689	242502	+2813	Hypothetical											
17	HONMLINE_02880	242522	244636	+2114	Prolyl endopeptidase						MEROPS=Prolyl endopeptidase MER0005694			K01322	"prolyl oligopeptidase [EC:3.4.21.26]"
17	HONMLINE_02881	244633	245619	-986	Ferredoxin--NADP reductase											
17	HONMLINE_02882	245749	246006	+257	Hypothetical											
17	HONMLINE_02883	245966	247681	+1715	D-aminoacylase									K06015	"N-acyl-D-amino-acid deacylase [EC:3.5.1.81]"
17	HONMLINE_02884	247718	250699	+2981	Hypothetical											
17	HONMLINE_02885	250763	252130	+1367	NAD(P)-specific glutamate dehydrogenase									K00262	"glutamate dehydrogenase (NADP+) [EC:1.4.1.4]"
17	HONMLINE_02886	252389	254665	-2276	Hypothetical	CBM9										
17	HONMLINE_02887	254796	255902	+1106	Hypothetical											
17	HONMLINE_02888	255899	257332	+1433	Hypothetical											
17	HONMLINE_02889	257329	257526	-197	Hypothetical											
17	HONMLINE_02890	257693	258652	+959	Vitamin B12 import ATP-binding protein BtuD									K01990	"ABC-2 type transport system ATP-binding protein"
17	HONMLINE_02891	258649	259893	+1244	putative protein YhaP									K01992	"ABC-2 type transport system permease protein"
17	HONMLINE_02892	259931	260137	-206	Hypothetical									K09796	"periplasmic copper chaperone A"
17	HONMLINE_02893	260386	261015	-629	Hypothetical									K07152	"protein SCO1"
17	HONMLINE_02894	261036	261332	-296	Hypothetical											
17	HONMLINE_02895	261364	263376	-2012	Hypothetical									K22452	"protein-glutamine gamma-glutamyltransferase [EC:2.3.2.13]"
17	HONMLINE_02896	263373	264551	-1178	Hypothetical											
17	HONMLINE_02897	264548	265531	-983	Hypothetical									K03924	"MoxR-like ATPase [EC:3.6.3.-]"
17	HONMLINE_02898	265802	266401	+599	Menaquinone reductase, multiheme cytochrome c subunit											
17	HONMLINE_02899	266410	269448	+3038	Periplasmic nitrate reductase											
17	HONMLINE_02900	269448	270824	+1376	Hypothetical											
17	HONMLINE_02901	270824	271339	+515	Hypothetical											
17	HONMLINE_02902	271332	271967	+635	Hypothetical											
17	HONMLINE_02903	271967	273277	+1310	Hypothetical											
17	HONMLINE_02904	273824	274183	+359	Hypothetical											
17	HONMLINE_02905	274180	274365	+185	Hypothetical											
17	HONMLINE_02906	274362	275954	+1592	Hypothetical						MEROPS=Hypothetical MER0167712					
17	HONMLINE_02907	275967	277268	-1301	Arylsulfatase				Sulfatase			SulfAtlas=lcl|Q26CH4_S1_29|Q26CH4_FLABB Sulfatase OS=Flavobacteria				
17	HONMLINE_02908	277327	278796	-1469	Hypothetical						MEROPS=Hypothetical MER0002161			K01302	"carboxypeptidase Q [EC:3.4.17.-]"
17	HONMLINE_02909	278876	279418	-542	Hypothetical											
17	HONMLINE_02910	279539	280849	-1310	ATP-dependent RNA helicase RhlE									K11927	"ATP-dependent RNA helicase RhlE [EC:3.6.4.13]"
17	HONMLINE_02911	281183	283990	-2807	Hypothetical						MEROPS=Hypothetical MER0001920					
17	HONMLINE_02912	284090	284695	+605	Hypothetical							SulfAtlas=lcl|A0A0S2KA77_S3|A0A0S2KA77_9GAMM Alkyl/aryl-sulfatase BDS1				
17	HONMLINE_02913	284830	285195	-365	Hypothetical											
17	HONMLINE_02914	285537	286382	-845	Hypothetical											
17	HONMLINE_02915	286385	288841	-2456	Hypothetical											
17	HONMLINE_02916	289093	289446	+353	Hypothetical											
17	HONMLINE_02917	289682	290953	-1271	N-acetylmuramyl-L-alanine amidase						MEROPS=N-acetylmuramyl-L-alanine amidase MER0003800					
17	HONMLINE_02918	290973	291758	-785	Histidinol-phosphatase									K05602	"histidinol-phosphatase [EC:3.1.3.15]"
17	HONMLINE_02919	291951	292643	-692	putative tRNA/rRNA methyltransferase											
17	HONMLINE_02920	292712	292894	-182	Sec-independent protein translocase protein TatA									K03116	"sec-independent protein translocase protein TatA"
17	HONMLINE_02921	292891	294054	-1163	Acyl-CoA dehydrogenase									K09478	"short-chain 2-methylacyl-CoA dehydrogenase [EC:1.3.8.5]"
17	HONMLINE_02922	294343	294729	+386	Glycine cleavage system H protein									K02437	"glycine cleavage system H protein"
17	HONMLINE_02923	294821	297700	+2879	Glycine dehydrogenase (decarboxylating)									K00281	"glycine dehydrogenase [EC:1.4.4.2]"
17	HONMLINE_02924	297913	298689	+776	Octanoyltransferase LipM									K23734	"lipoyl(octanoyl) transferase [EC:2.3.1.181]"
17	HONMLINE_02925	298715	298939	+224	Dipeptide transport system permease protein DppC											
17	HONMLINE_02926	298936	299931	+995	Dipeptide transport ATP-binding protein DppD									K02031	"peptide/nickel transport system ATP-binding protein"
17	HONMLINE_02927	299928	300938	+1010	Oligopeptide transport ATP-binding protein OppF									K02032	"peptide/nickel transport system ATP-binding protein"
17	HONMLINE_02928	301062	301757	+695	Tol-Pal system protein TolQ									K03561	"biopolymer transport protein ExbB"
17	HONMLINE_02929	301889	302296	+407	Hypothetical											
17	HONMLINE_02930	302312	304657	+2345	Endo-type membrane-bound lytic murein transglycosylase A	GH23	GH23							K08309	"soluble lytic murein transglycosylase [EC:4.2.2.-]"
17	HONMLINE_02931	304818	305015	+197	Cold shock-like protein									K03704	"cold shock protein"
17	HONMLINE_02932	305124	307961	+2837	DNA polymerase I							SulfAtlas=lcl|A0A1Q9ECL7_S1_2|A0A1Q9ECL7_SYMMI DNA-directed DNA		K02335	"DNA polymerase I [EC:2.7.7.7]"
17	HONMLINE_02933	308061	308426	+365	Single-stranded DNA-binding protein									K03111	"single-strand DNA-binding protein"
17	HONMLINE_02934	308490	310538	-2048	Hypothetical											
17	HONMLINE_02935	310686	311546	-860	RNA polymerase sigma factor SigA											
17	HONMLINE_02936	311733	312122	-389	Hypothetical											
17	HONMLINE_02937	312327	312575	-248	Hypothetical											
17	HONMLINE_02938	312617	314884	+2267	NADP-dependent malic enzyme											
17	HONMLINE_02939	315002	316621	+1619	Phosphoenolpyruvate carboxykinase (ATP)									K01610	"phosphoenolpyruvate carboxykinase (ATP) [EC:4.1.1.49]"
17	HONMLINE_02940	316960	317346	-386	HTH-type transcriptional repressor YtrA											
17	HONMLINE_02941	317351	317740	-389	Hypothetical											
17	HONMLINE_02942	317765	317950	+185	Hypothetical											
17	HONMLINE_02943	317947	318318	+371	Serine/threonine-protein kinase PknD											
17	HONMLINE_02944	318777	320144	+1367	Hypothetical											
17	HONMLINE_02945	320300	321622	+1322	Multidrug resistance protein MdtK									K03327	"multidrug resistance protein, MATE family"
17	HONMLINE_02946	321645	322241	+596	Hypothetical											
17	HONMLINE_02947	322317	322781	+464	Hypothetical											
17	HONMLINE_02948	322778	324007	+1229	Beta-peptidyl aminopeptidase BapA						MEROPS=Beta-peptidyl aminopeptidase BapA			K01266	"D-aminopeptidase [EC:3.4.11.19]"
17	HONMLINE_02949	324031	325626	+1595	Hypothetical						MEROPS=Hypothetical MER0005244			K01302	"carboxypeptidase Q [EC:3.4.17.-]"
17	HONMLINE_02950	325795	327273	+1478	Malonate-semialdehyde dehydrogenase									K00140	"malonate-semialdehyde dehydrogenase (acetylating) / methylmalonate-semialdehyde dehydrogenase [EC:1.2.1.18 1.2.1.27]"
17	HONMLINE_02951	327270	328586	+1316	Acetylornithine aminotransferase											
17	HONMLINE_02952	328685	328873	+188	Hypothetical											
17	HONMLINE_02953	328962	329825	+863	Hypothetical											
17	HONMLINE_02954	330071	331741	+1670	N-substituted formamide deformylase											
17	HONMLINE_02955	331756	334200	+2444	Penicillin acylase 2 proenzyme						MEROPS=Penicillin acylase 2			K01434	"penicillin G amidase [EC:3.5.1.11]"
18	HONMLINE_02956	668	2626	-1958	Glycerol dehydrogenase large subunit											
18	HONMLINE_02957	2626	3315	-689	Hypothetical											
18	HONMLINE_02958	3608	5194	-1586	Alkaline phosphatase D									K01113	"alkaline phosphatase D [EC:3.1.3.1]"
18	HONMLINE_02959	5252	6304	+1052	putative zinc-binding alcohol dehydrogenase											
18	HONMLINE_02960	6322	7962	+1640	Hypothetical						MEROPS=Hypothetical MER0005139			K19701	"aminopeptidase YwaD [EC:3.4.11.6 3.4.11.10]"
18	HONMLINE_02961	7972	8613	-641	Hypothetical											
18	HONMLINE_02962	8631	10958	-2327	Transketolase 2											
18	HONMLINE_02963	11069	12832	+1763	Hypothetical											
18	HONMLINE_02964	12829	13485	+656	Transcriptional regulatory protein DegU											
18	HONMLINE_02965	13628	15814	+2186	Vitamin B12 transporter BtuB									K02014	"iron complex outermembrane recepter protein"
18	HONMLINE_02966	15877	16629	+752	Hypothetical											
18	HONMLINE_02967	16650	16787	-137	Hypothetical											
18	HONMLINE_02968	17088	20459	+3371	Tol-Pal system protein TolB						MEROPS=Tol-Pal system protein					
18	HONMLINE_02969	21226	21684	+458	Isoquinoline 1-oxidoreductase subunit alpha									K07302	"isoquinoline 1-oxidoreductase subunit alpha [EC:1.3.99.16]"
18	HONMLINE_02970	21687	23927	+2240	Isoquinoline 1-oxidoreductase subunit beta									K07303	"isoquinoline 1-oxidoreductase subunit beta [EC:1.3.99.16]"
18	HONMLINE_02971	24037	24357	+320	Hypothetical											
18	HONMLINE_02972	24705	26771	+2066	Tol-Pal system protein TolB											
18	HONMLINE_02973	26836	28077	+1241	Imidazolonepropionase											
18	HONMLINE_02974	28009	28260	-251	Hypothetical											
18	HONMLINE_02975	28432	29007	+575	Hypothetical											
18	HONMLINE_02976	29150	31141	+1991	Cell division protein FtsP	AA1										
18	HONMLINE_02977	31143	32564	+1421	Imidazolonepropionase						MEROPS=Imidazolonepropionase MER0005900 -					
18	HONMLINE_02978	33679	33912	+233	Hypothetical											
18	HONMLINE_02979	33980	34201	-221	Hypothetical											
18	HONMLINE_02980	34357	35304	+947	Hypothetical											
18	HONMLINE_02981	35320	36453	-1133	Hypothetical									K05281	"2'-hydroxyisoflavone reductase [EC:1.3.1.45]"
18	HONMLINE_02982	36790	38583	-1793	Hypothetical											
18	HONMLINE_02983	39178	40143	-965	Oligopeptide transport ATP-binding protein OppF									K02032	"peptide/nickel transport system ATP-binding protein"
18	HONMLINE_02984	40140	41147	-1007	Oligopeptide transport ATP-binding protein OppD									K02031	"peptide/nickel transport system ATP-binding protein"
18	HONMLINE_02985	41144	42568	-1424	Hypothetical											
18	HONMLINE_02986	42565	43743	-1178	Aspartate aminotransferase											
18	HONMLINE_02987	43740	44966	-1226	Imidazolonepropionase						MEROPS=Imidazolonepropionase MER0005900 -					
18	HONMLINE_02988	45017	46180	-1163	putative peptidase						MEROPS=putative peptidase MER0004931					
18	HONMLINE_02989	46180	47271	-1091	putative oxidoreductase YjmC											
18	HONMLINE_02990	47264	48154	-890	Hypothetical											
18	HONMLINE_02991	48151	49020	-869	Hypothetical											
18	HONMLINE_02992	49199	50719	+1520	Carboxypeptidase 1						MEROPS=Carboxypeptidase 1 MER0002064			K01299	"carboxypeptidase Taq [EC:3.4.17.19]"
18	HONMLINE_02993	50727	51914	+1187	Aspartate aminotransferase											
18	HONMLINE_02994	51957	52436	+479	Hypothetical									K05606	"methylmalonyl-CoA/ethylmalonyl-CoA epimerase [EC:5.1.99.1]"
18	HONMLINE_02995	52438	53430	+992	N-alpha-acetyl-L-2,4-diaminobutyric acid deacetylase									K06987	"uncharacterized protein"
18	HONMLINE_02996	53433	54347	+914	Hypothetical									K16842	"allantoinase [EC:3.5.2.5]"
18	HONMLINE_02997	54344	54856	+512	Ureidoglycolate lyase									K01483	"ureidoglycolate lyase [EC:4.3.2.3]"
18	HONMLINE_02998	54849	55517	+668	putative D-xylose utilization operon transcriptional repressor											
18	HONMLINE_02999	55514	56458	+944	Hypothetical											
18	HONMLINE_03000	56455	57468	+1013	Inositol 2-dehydrogenase/D-chiro-inositol 3-dehydrogenase											
18	HONMLINE_03001	57482	59038	+1556	Oligopeptide-binding protein AppA									K02035	"peptide/nickel transport system substrate-binding protein"
18	HONMLINE_03002	59073	60062	+989	Dipeptide transport system permease protein DppB									K02033	"peptide/nickel transport system permease protein"
18	HONMLINE_03003	60059	60982	+923	Glutathione transport system permease protein GsiD									K02034	"peptide/nickel transport system permease protein"
18	HONMLINE_03004	61032	62114	+1082	4-carboxy-2-hydroxymuconate-6-semialdehyde dehydrogenase	GH109										
18	HONMLINE_03005	62101	62811	+710	Putative short-chain type dehydrogenase/reductase											
18	HONMLINE_03006	62808	64169	+1361	Succinyl-diaminopimelate desuccinylase						MEROPS=Succinyl-diaminopimelate desuccinylase MER0026494					
18	HONMLINE_03007	64443	64604	+161	Hypothetical											
18	HONMLINE_03008	64629	65894	-1265	Hypothetical											
18	HONMLINE_03009	66410	67597	+1187	Hypothetical									K05281	"2'-hydroxyisoflavone reductase [EC:1.3.1.45]"
18	HONMLINE_03010	67594	68745	+1151	Hypothetical									K05281	"2'-hydroxyisoflavone reductase [EC:1.3.1.45]"
18	HONMLINE_03011	68750	70051	+1301	Hypothetical									K03301	"ATP:ADP antiporter, AAA family"
18	HONMLINE_03012	70141	70350	-209	Hypothetical											
18	HONMLINE_03013	70594	71352	+758	Hypothetical									K05593	"aminoglycoside 6-adenylyltransferase [EC:2.7.7.-]"
18	HONMLINE_03014	71338	72042	-704	Regulatory protein RecX									K03565	"regulatory protein"
18	HONMLINE_03015	72289	73698	-1409	DNA polymerase IV											
18	HONMLINE_03016	73955	75745	+1790	Hypothetical						MEROPS=Hypothetical MER0003495					
18	HONMLINE_03017	75750	77528	+1778	Hypothetical						MEROPS=Hypothetical MER0021822					
18	HONMLINE_03018	77688	79481	+1793	ABC transporter ATP-binding protein uup									K15738	"ABC transport system ATP-binding/permease protein"
18	HONMLINE_03019	79602	81827	+2225	Isocitrate dehydrogenase [NADP] 2											
18	HONMLINE_03020	81941	82240	+299	Glutamate--cysteine ligase											
18	HONMLINE_03021	82317	83786	+1469	putative cytosol aminopeptidase						MEROPS=putative cytosol aminopeptidase			K01255	"leucyl aminopeptidase [EC:3.4.11.1]"
18	HONMLINE_03022	83783	85747	+1964	Hypothetical											
18	HONMLINE_03023	85815	86702	+887	Hypothetical											
18	HONMLINE_03024	86846	87352	+506	Guanylate kinase											
18	HONMLINE_03025	87363	87587	+224	Hypothetical											
18	HONMLINE_03026	87610	88851	+1241	Coenzyme A biosynthesis bifunctional protein CoaBC									K13038	"phosphopantothenoylcysteine decarboxylase / phosphopantothenate---cysteine ligase [EC:4.1.1.36 6.3.2.5]"
18	HONMLINE_03027	89064	89636	+572	Type-4 uracil-DNA glycosylase									K21929	"uracil-DNA glycosylase [EC:3.2.2.27]"
18	HONMLINE_03028	89797	91164	+1367	Replicative DNA helicase									K02314	"replicative DNA helicase [EC:3.6.4.12]"
18	HONMLINE_03029	91161	91853	+692	2-C-methyl-D-erythritol 4-phosphate cytidylyltransferase											
18	HONMLINE_03030	92489	92989	+500	Protein-arginine-phosphatase											
18	HONMLINE_03031	92986	93825	+839	Shikimate dehydrogenase (NADP(+))									K00014	"shikimate dehydrogenase [EC:1.1.1.25]"
18	HONMLINE_03032	93921	94574	+653	Hypothetical									K02242	"competence protein ComFC"
18	HONMLINE_03033	94635	95663	+1028	Glyceraldehyde-3-phosphate dehydrogenase									K00134	"glyceraldehyde 3-phosphate dehydrogenase [EC:1.2.1.12]"
19	HONMLINE_03034	17	382	+365	Hypothetical											
19	HONMLINE_03035	494	2662	+2168	Tol-Pal system protein TolB						MEROPS=Tol-Pal system protein					
19	HONMLINE_03036	2676	2942	-266	Hypothetical							SulfAtlas=lcl|A0A4R6HC02_S1_71|A0A4R6HC02_9BACT Arylsulfatase A-like				
19	HONMLINE_03037	3168	4856	+1688	Glutathione hydrolase-like YwrD proenzyme						MEROPS=Glutathione hydrolase-like YwrD			K00681	"gamma-glutamyltranspeptidase / glutathione hydrolase [EC:2.3.2.2 3.4.19.13]"
19	HONMLINE_03038	4878	6101	-1223	Aldose sugar dehydrogenase YliI									K21430	"aldose sugar dehydrogenase [EC:1.1.5.-]"
19	HONMLINE_03039	6098	7594	-1496	D-phenylhydantoinase						MEROPS=D-phenylhydantoinase MER0030136 -					
19	HONMLINE_03040	7581	8822	-1241	Hypothetical											
19	HONMLINE_03041	9138	10844	+1706	Glutamyl-tRNA(Gln) amidotransferase subunit A, chloroplastic/mitochondrial									K01426	"amidase [EC:3.5.1.4]"
19	HONMLINE_03042	10960	11208	+248	Hypothetical											
19	HONMLINE_03043	11594	13555	-1961	Hypothetical				Sulfatase			SulfAtlas=lcl|A0A0S8H1Z6_S1_14|A0A0S8H1Z6_9BACT Arylsulfatase OS=Phycisphae...		K01134	"arylsulfatase A [EC:3.1.6.8]"
19	HONMLINE_03044	13573	14724	-1151	Hypothetical						MEROPS=Hypothetical MER0011422			K01273	"membrane dipeptidase [EC:3.4.13.19]"
19	HONMLINE_03045	14809	15060	-251	Hypothetical											
19	HONMLINE_03046	15162	17459	-2297	Hypothetical											
19	HONMLINE_03047	17497	18741	-1244	Aldose sugar dehydrogenase YliI									K21430	"aldose sugar dehydrogenase [EC:1.1.5.-]"
19	HONMLINE_03048	18782	20092	-1310	Imidazolonepropionase						MEROPS=Imidazolonepropionase MER0005900 -					
19	HONMLINE_03049	20089	22257	-2168	Hypothetical						MEROPS=Hypothetical MER0005239			K01301	"N-acetylated-alpha-linked acidic dipeptidase [EC:3.4.17.21]"
19	HONMLINE_03050	22438	25656	+3218	Hypothetical											
19	HONMLINE_03051	25731	26153	+422	Hypothetical											
19	HONMLINE_03052	26157	27629	+1472	Tripeptidyl aminopeptidase						MEROPS=Tripeptidyl aminopeptidase MER0000439					
19	HONMLINE_03053	27743	27937	-194	Hypothetical											
19	HONMLINE_03054	27934	28086	-152	Hypothetical											
19	HONMLINE_03055	28086	28352	-266	Hypothetical											
19	HONMLINE_03056	28588	29046	+458	Hypothetical											
19	HONMLINE_03057	29100	30767	-1667	N-substituted formamide deformylase											
19	HONMLINE_03058	30850	31137	+287	Hypothetical											
19	HONMLINE_03059	31166	31324	+158	Hypothetical											
19	HONMLINE_03060	31321	32949	-1628	Hypothetical									K07052	"uncharacterized protein"
19	HONMLINE_03061	33269	33694	-425	Hypothetical											
19	HONMLINE_03062	33904	34782	-878	Hypothetical											
19	HONMLINE_03063	34878	35234	-356	Hypothetical						MEROPS=Hypothetical MER0002959					
19	HONMLINE_03064	35424	35984	-560	Hypothetical											
19	HONMLINE_03065	35987	37810	-1823	Hypothetical											
19	HONMLINE_03066	38071	41169	-3098	Hypothetical											
19	HONMLINE_03067	41186	42715	-1529	Hypothetical						MEROPS=Hypothetical MER0000441					
19	HONMLINE_03068	42882	42992	-110	Hypothetical											
19	HONMLINE_03069	43020	43562	-542	Sensor kinase CckA											
19	HONMLINE_03070	43572	44087	-515	Hypothetical											
19	HONMLINE_03071	44439	44705	-266	Sensor histidine kinase WalK											
19	HONMLINE_03072	45112	48345	+3233	Hypothetical											
19	HONMLINE_03073	48609	50333	-1724	Hypothetical											
19	HONMLINE_03074	50556	51377	+821	Hypothetical											
19	HONMLINE_03075	51485	51703	-218	Hypothetical											
19	HONMLINE_03076	51660	51935	-275	Hypothetical											
19	HONMLINE_03077	51932	52108	-176	Hypothetical											
19	HONMLINE_03078	52617	53603	-986	Hypothetical											
19	HONMLINE_03079	54171	57164	+2993	Imidazolonepropionase						MEROPS=Imidazolonepropionase MER0030136 -					
19	HONMLINE_03080	57167	58504	+1337	Imidazolonepropionase						MEROPS=Imidazolonepropionase MER0030136 -					
19	HONMLINE_03081	58604	59836	+1232	Hypothetical											
19	HONMLINE_03082	59833	60633	+800	Hypothetical											
19	HONMLINE_03083	60871	62274	+1403	Toxin and drug export protein A											
19	HONMLINE_03084	62271	63422	+1151	Multidrug resistance protein MdtA											
19	HONMLINE_03085	63419	66604	+3185	Swarming motility protein SwrC											
19	HONMLINE_03086	66648	66887	-239	Hypothetical											
19	HONMLINE_03087	66934	67083	+149	Hypothetical											
19	HONMLINE_03088	67126	67365	+239	Acyl carrier protein									K02078	"acyl carrier protein"
19	HONMLINE_03089	67369	68604	+1235	3-oxoacyl-[acyl-carrier-protein] synthase 2											
19	HONMLINE_03090	68601	69758	+1157	Protein YghO											
19	HONMLINE_03091	69793	71022	-1229	3-oxoacyl-[acyl-carrier-protein] synthase 2											
19	HONMLINE_03092	71031	71270	-239	Acyl carrier protein									K02078	"acyl carrier protein"
19	HONMLINE_03093	71354	72346	-992	Hypothetical											
19	HONMLINE_03094	72346	73545	-1199	4-hydroxy-2,2'-bipyrrole-5-methanol synthase PigH									K00652	"8-amino-7-oxononanoate synthase [EC:2.3.1.47]"
19	HONMLINE_03095	73872	74171	-299	Hypothetical											
19	HONMLINE_03096	74425	75348	+923	Cysteine synthase											
19	HONMLINE_03097	75354	76082	+728	Hypothetical											
19	HONMLINE_03098	76098	77375	-1277	putative protein						MEROPS=putative protein MER0006204			K18372	"methyl acetate hydrolase [EC:3.1.1.114]"
19	HONMLINE_03099	77405	77950	-545	Hypothetical											
19	HONMLINE_03100	77947	78522	-575	Hypothetical											
19	HONMLINE_03101	78649	79212	+563	Hypothetical											
19	HONMLINE_03102	79212	79790	+578	Hypothetical											
19	HONMLINE_03103	79800	80567	+767	Isatin hydrolase									K01475	"isatin hydrolase [EC:3.5.2.20]"
19	HONMLINE_03104	80564	81436	+872	DNA polymerase I							SulfAtlas=lcl|A0A1Q9ECL7_S1_2|A0A1Q9ECL7_SYMMI DNA-directed DNA				
19	HONMLINE_03105	81524	81949	-425	Hypothetical											
19	HONMLINE_03106	82064	83665	-1601	Hypothetical											
19	HONMLINE_03107	83670	87155	-3485	Tol-Pal system protein TolB											
19	HONMLINE_03108	87254	87430	-176	Hypothetical											
19	HONMLINE_03109	87564	88832	+1268	Hypothetical											
19	HONMLINE_03110	88880	88975	-95	Hypothetical											
19	HONMLINE_03111	89286	89627	+341	Putative HTH-type transcriptional regulator											
19	HONMLINE_03112	89799	90377	+578	Hypothetical											
19	HONMLINE_03113	90494	91540	+1046	Hypothetical											
19	HONMLINE_03114	91610	92782	-1172	Hypothetical											
19	HONMLINE_03115	92815	94323	+1508	Hypothetical											
19	HONMLINE_03116	94333	95529	-1196	Epoxyqueuosine reductase									K18979	"epoxyqueuosine reductase [EC:1.17.99.6]"
19	HONMLINE_03117	95565	97265	-1700	D-aminopeptidase						MEROPS=D-aminopeptidase MER0017069 -			K01286	"D-alanyl-D-alanine carboxypeptidase [EC:3.4.16.4]"
19	HONMLINE_03118	97262	97987	-725	Hypothetical											
19	HONMLINE_03119	98111	99160	-1049	Hypothetical											
19	HONMLINE_03120	99206	102313	-3107	Hypothetical											
19	HONMLINE_03121	102436	102735	-299	Hypothetical											
19	HONMLINE_03122	103054	103455	+401	Hypothetical											
19	HONMLINE_03123	103459	103830	-371	Hypothetical											
20	HONMLINE_03124	199	579	-380	Hypothetical											
20	HONMLINE_03125	800	940	-140	Hypothetical											
20	HONMLINE_03126	924	1502	-578	Hypothetical											
20	HONMLINE_03127	1744	1938	-194	Hypothetical											
20	HONMLINE_03128	2094	2372	+278	Hypothetical											
20	HONMLINE_03129	2843	3220	+377	Hypothetical											
20	HONMLINE_03130	3609	3947	+338	Hypothetical											
20	HONMLINE_03131	3977	4117	+140	Hypothetical											
20	HONMLINE_03132	4251	4385	-134	Hypothetical											
20	HONMLINE_03133	4587	5123	+536	Hypothetical											
20	HONMLINE_03134	5572	6153	+581	Hypothetical											
20	HONMLINE_03135	6191	6604	-413	Hypothetical											
20	HONMLINE_03136	7214	7384	-170	Hypothetical											
20	HONMLINE_03137	7453	7587	-134	Hypothetical											
20	HONMLINE_03138	8023	8097	-74	tRNA-Arg(cct)											
20	HONMLINE_03139	8619	11225	+2606	Hypothetical											
20	HONMLINE_03140	11240	11755	-515	Hypothetical											
20	HONMLINE_03141	11820	12434	-614	Hypothetical											
20	HONMLINE_03142	12431	13114	-683	Protein-L-isoaspartate O-methyltransferase									K00573	"protein-L-isoaspartate(D-aspartate) O-methyltransferase [EC:2.1.1.77]"
20	HONMLINE_03143	13096	13845	-749	5'-nucleotidase SurE									K03787	"5'-nucleotidase [EC:3.1.3.5]"
20	HONMLINE_03144	13855	14226	-371	Hypothetical											
20	HONMLINE_03145	14316	15329	-1013	Glycerol-3-phosphate dehydrogenase [NAD(P)+]									K00057	"glycerol-3-phosphate dehydrogenase (NAD(P)+) [EC:1.1.1.94]"
20	HONMLINE_03146	15329	15940	-611	Glycerol-3-phosphate acyltransferase									K08591	"acyl phosphate:glycerol-3-phosphate acyltransferase [EC:2.3.1.275]"
20	HONMLINE_03147	15950	17290	-1340	GTPase Der									K03977	"GTPase"
20	HONMLINE_03148	17287	18558	-1271	Hypothetical											
20	HONMLINE_03149	18734	20116	+1382	Hypothetical						MEROPS=Hypothetical MER0025070			K21472	"peptidoglycan LD-endopeptidase LytH [EC:3.4.-.-]"
20	HONMLINE_03150	20138	21130	-992	Acetyl esterase						MEROPS=Acetyl esterase MER0034961	SulfAtlas=lcl|M5S5W2_S1_14|M5S5W2_9BACT Arylsulfatase A				
20	HONMLINE_03151	21203	23380	-2177	Hypothetical						MEROPS=Hypothetical MER0015691			K01301	"N-acetylated-alpha-linked acidic dipeptidase [EC:3.4.17.21]"
20	HONMLINE_03152	23705	23777	-72	tRNA-Gly(ccc)											
20	HONMLINE_03153	23926	25362	-1436	Hypothetical											
20	HONMLINE_03154	25574	27400	-1826	UvrABC system protein C									K03703	"excinuclease ABC subunit C"
20	HONMLINE_03155	27441	28919	-1478	putative lipid II flippase MurJ									K03980	"putative peptidoglycan lipid II flippase"
20	HONMLINE_03156	28996	29277	-281	Hypothetical											
20	HONMLINE_03157	29333	30919	-1586	Putative cysteine ligase BshC									K22136	"bacillithiol synthase"
20	HONMLINE_03158	30924	31241	-317	Ribosomal RNA large subunit methyltransferase H									K00783	"23S rRNA (pseudouridine1915-N3)-methyltransferase [EC:2.1.1.177]"
20	HONMLINE_03159	31391	32398	-1007	Tetraacyldisaccharide 4'-kinase									K00912	"tetraacyldisaccharide 4'-kinase [EC:2.7.1.130]"
20	HONMLINE_03160	32395	33087	-692	Hypothetical											
20	HONMLINE_03161	33084	34079	-995	Lipid-A-disaccharide synthase	GT19	GT19							K00748	"lipid-A-disaccharide synthase [EC:2.4.1.182]"
20	HONMLINE_03162	34230	34364	-134	Hypothetical											
20	HONMLINE_03163	34376	35179	-803	Acyl-[acyl-carrier-protein]--UDP-N-acetylglucosamine O-acyltransferase									K00677	"UDP-N-acetylglucosamine acyltransferase [EC:2.3.1.129]"
20	HONMLINE_03164	35176	36459	-1283	UDP-3-O-acyl-N-acetylglucosamine deacetylase	CE11	CE11							K16363	"UDP-3-O-[3-hydroxymyristoyl] N-acetylglucosamine deacetylase / 3-hydroxyacyl-[acyl-carrier-protein] dehydratase [EC:3.5.1.108 4.2.1.59]"
20	HONMLINE_03165	36518	37567	-1049	UDP-3-O-acylglucosamine N-acyltransferase									K02536	"UDP-3-O-[3-hydroxymyristoyl] glucosamine N-acyltransferase [EC:2.3.1.191]"
20	HONMLINE_03166	37653	38192	-539	Hypothetical									K06142	"outer membrane protein"
20	HONMLINE_03167	38238	40691	-2453	Outer membrane protein assembly factor BamA									K07277	"outer membrane protein insertion porin family"
20	HONMLINE_03168	40688	43168	-2480	Negative regulator of genetic competence ClpC/MecB									K03696	"ATP-dependent Clp protease ATP-binding subunit ClpC"
20	HONMLINE_03169	43165	44301	-1136	Protein-arginine kinase									K19405	"protein arginine kinase [EC:2.7.14.1]"
20	HONMLINE_03170	44304	44807	-503	Protein-arginine kinase activator protein									K19411	"protein arginine kinase activator"
20	HONMLINE_03171	44851	45567	-716	Lipoprotein-releasing system ATP-binding protein LolD									K09810	"lipoprotein-releasing system ATP-binding protein [EC:7.6.2.-]"
20	HONMLINE_03172	45548	46834	-1286	Lipoprotein-releasing system transmembrane protein LolE									K09808	"lipoprotein-releasing system permease protein"
20	HONMLINE_03173	46831	48357	-1526	Lysine--tRNA ligase									K04567	"lysyl-tRNA synthetase, class II [EC:6.1.1.6]"
20	HONMLINE_03174	48383	49444	-1061	Peptide chain release factor 2									K02836	"peptide chain release factor 2"
20	HONMLINE_03175	49517	49618	+101	Hypothetical											
20	HONMLINE_03176	49639	50403	-764	Hypothetical											
20	HONMLINE_03177	50585	50956	-371	Hypothetical											
20	HONMLINE_03178	51133	53190	-2057	Ribonuclease R									K12573	"ribonuclease R [EC:3.1.13.1]"
20	HONMLINE_03179	53289	54128	-839	Hypothetical											
20	HONMLINE_03180	54128	55114	-986	Hypothetical											
20	HONMLINE_03181	55111	56040	-929	GTPase Era									K03595	"GTPase"
20	HONMLINE_03182	56231	56797	+566	Hypothetical											
20	HONMLINE_03183	56939	57049	-110	5S ribosomal RNA											
20	HONMLINE_03184	57166	60131	-2965	23S ribosomal RNA											
20	HONMLINE_03185	60423	61982	-1559	16S ribosomal RNA											
20	HONMLINE_03186	62325	62399	-74	tRNA-His(gtg)											
20	HONMLINE_03187	62331	62597	+266	Hypothetical											
20	HONMLINE_03188	62624	62697	-73	tRNA-Arg(tct)											
20	HONMLINE_03189	63050	66187	-3137	Hypothetical											
20	HONMLINE_03190	66260	67783	-1523	Hypothetical							SulfAtlas=lcl|A0A1F3MLE7_S1_22|A0A1F3MLE7_9BACT Sulfatase domain-containing...				
20	HONMLINE_03191	67768	68301	-533	Hypothetical											
20	HONMLINE_03192	68981	69082	-101	Hypothetical											
20	HONMLINE_03193	69031	69534	-503	Hypothetical											
20	HONMLINE_03194	69712	70194	-482	Hypothetical											
20	HONMLINE_03195	70626	71189	-563	Hypothetical											
20	HONMLINE_03196	71451	73469	-2018	Acetylornithine/succinyldiaminopimelate aminotransferase									K05828	"[amino group carrier protein]-L-2-aminoadipate 6-kinase [EC:2.7.2.17]"
20	HONMLINE_03197	73457	73885	-428	Hypothetical											
20	HONMLINE_03198	74154	75191	-1037	[LysW]-L-2-aminoadipate 6-phosphate reductase									K05829	"LysW-gamma-L-alpha-aminoadipyl-6-phosphate/LysW-L-glutamyl-5-phosphate reductase [EC:1.2.1.103 1.2.1.-]"
20	HONMLINE_03199	75188	76003	-815	Alpha-aminoadipate--LysW ligase LysX									K05827	"[lysine-biosynthesis-protein LysW]---L-2-aminoadipate ligase [EC:6.3.2.43]"
20	HONMLINE_03200	76076	76258	-182	Hypothetical									K05826	"alpha-aminoadipate/glutamate carrier protein LysW"
20	HONMLINE_03201	76382	77041	+659	Hypothetical											
20	HONMLINE_03202	77110	77301	+191	Hypothetical											
20	HONMLINE_03203	77565	78098	+533	Hypothetical											
20	HONMLINE_03204	78276	78509	+233	Ferredoxin									K05524	"ferredoxin"
20	HONMLINE_03205	78579	79640	+1061	GTP 3',8-cyclase									K03639	"GTP 3',8-cyclase [EC:4.1.99.22]"
20	HONMLINE_03206	79627	80256	+629	Hypothetical									K20896	"formylaminopyrimidine deformylase / aminopyrimidine aminohydrolase [EC:3.5.1.- 3.5.99.-]"
20	HONMLINE_03207	80264	80950	+686	Aminopyrimidine aminohydrolase									K03707	"thiaminase (transcriptional activator TenA) [EC:3.5.99.2]"
20	HONMLINE_03208	80937	81176	-239	Protein											
20	HONMLINE_03209	81190	81399	-209	Hypothetical											
20	HONMLINE_03210	81445	83511	-2066	Dipeptidyl-peptidase 5						MEROPS=Dipeptidyl-peptidase 5 MER0011583			K01303	"acylaminoacyl-peptidase [EC:3.4.19.1]"
20	HONMLINE_03211	83750	83929	+179	Hypothetical											
20	HONMLINE_03212	83966	84706	+740	IS5 family transposase ISAli17											
20	HONMLINE_03213	84851	85636	-785	Hypothetical											
20	HONMLINE_03214	85978	86457	+479	Hypothetical											
20	HONMLINE_03215	86487	86558	-71	tRNA-Cys(gca)											
20	HONMLINE_03216	86605	86678	-73	tRNA-Gly(gcc)											
21	HONMLINE_03217	77	652	+575	Hypothetical											
21	HONMLINE_03218	501	2171	-1670	Copper resistance protein A	AA1	AA1									
21	HONMLINE_03219	2621	3085	+464	Hypothetical											
21	HONMLINE_03220	3068	3367	-299	Hypothetical											
21	HONMLINE_03221	3479	6241	-2762	Hypothetical						MEROPS=Hypothetical MER0004925					
21	HONMLINE_03222	6341	7486	-1145	Putative phenylalanine aminotransferase									K00817	"histidinol-phosphate aminotransferase [EC:2.6.1.9]"
21	HONMLINE_03223	7636	9057	+1421	Xaa-Pro aminopeptidase						MEROPS=Xaa-Pro aminopeptidase MER0001244					
21	HONMLINE_03224	9064	9771	-707	Hypothetical											
21	HONMLINE_03225	9859	10899	-1040	Ribosome-binding ATPase YchF											
21	HONMLINE_03226	11187	11534	-347	Proton/glutamate-aspartate symporter											
22	HONMLINE_03227	54	1010	-956	IS5 family transposase ISAli17											
22	HONMLINE_03228	1196	1429	+233	Hypothetical											
22	HONMLINE_03229	1489	1857	+368	Hypothetical											
22	HONMLINE_03230	2070	2672	-602	Hypothetical											
22	HONMLINE_03231	2935	5625	+2690	Hypothetical	CBM9										
22	HONMLINE_03232	5944	6492	+548	Hypothetical											
22	HONMLINE_03233	6627	6824	+197	Hypothetical											
22	HONMLINE_03234	6771	7109	-338	Hypothetical											
22	HONMLINE_03235	7124	7606	-482	Hypothetical											
22	HONMLINE_03236	7998	9695	-1697	Hypothetical											
22	HONMLINE_03237	10096	10893	+797	Hypothetical											
22	HONMLINE_03238	11573	12373	+800	Hypothetical									K13282	"cyanophycinase [EC:3.4.15.6]"
22	HONMLINE_03239	12630	14006	+1376	Methionine aminopeptidase 1, mitochondrial						MEROPS=Methionine aminopeptidase 1,					
22	HONMLINE_03240	14299	15057	-758	Hypothetical											
22	HONMLINE_03241	15105	15239	-134	Hypothetical							SulfAtlas=lcl|M5S5W2_S1_14|M5S5W2_9BACT Arylsulfatase A				
22	HONMLINE_03242	15439	15975	+536	Hypothetical											
22	HONMLINE_03243	16026	16259	-233	Hypothetical											
22	HONMLINE_03244	16226	17128	-902	Hypothetical											
22	HONMLINE_03245	17287	18192	-905	Hypothetical							SulfAtlas=lcl|A0A0L7RJP2_S1_2|A0A0L7RJP2_9HYME Arylsulfatase I				
22	HONMLINE_03246	18403	19905	+1502	Heme-binding protein A									K02035	"peptide/nickel transport system substrate-binding protein"
22	HONMLINE_03247	20073	20825	+752	Hypothetical											
22	HONMLINE_03248	20949	21134	+185	Hypothetical											
22	HONMLINE_03249	21745	22344	+599	Hypothetical											
22	HONMLINE_03250	22522	23091	+569	Hypothetical											
22	HONMLINE_03251	23177	23347	-170	Hypothetical											
22	HONMLINE_03252	23754	25076	+1322	Hypothetical											
22	HONMLINE_03253	25065	25319	-254	Hypothetical											
22	HONMLINE_03254	25385	27235	+1850	Glutathione hydrolase-like YwrD proenzyme						MEROPS=Glutathione hydrolase-like YwrD					
22	HONMLINE_03255	27346	27639	-293	Tol-Pal system protein TolB											
22	HONMLINE_03256	27687	30992	-3305	Hypothetical						MEROPS=Hypothetical MER0019217					
22	HONMLINE_03257	31974	32831	+857	Hypothetical									K07178	"RIO kinase 1 [EC:2.7.11.1]"
23	HONMLINE_03258	156	404	+248	Hypothetical											
23	HONMLINE_03259	858	1097	+239	Hypothetical						MEROPS=Hypothetical MER0005196					
23	HONMLINE_03260	1230	1430	+200	Hypothetical											
23	HONMLINE_03261	2131	3120	+989	Hypothetical	CE1					MEROPS=Hypothetical MER0005807					
23	HONMLINE_03262	3365	4714	-1349	Hypothetical									K07192	"flotillin"
23	HONMLINE_03263	4743	5348	-605	Hypothetical											
23	HONMLINE_03264	5558	6028	+470	Hypothetical											
23	HONMLINE_03265	6199	6576	+377	Hypothetical											
23	HONMLINE_03266	6759	7313	-554	dCTP deaminase									K01494	"dCTP deaminase [EC:3.5.4.13]"
23	HONMLINE_03267	7533	7889	+356	NAD(P)H-quinone oxidoreductase subunit 3									K00330	"NADH-quinone oxidoreductase subunit A [EC:7.1.1.2]"
23	HONMLINE_03268	7880	8566	+686	NAD(P)H-quinone oxidoreductase subunit K, chloroplastic									K00331	"NADH-quinone oxidoreductase subunit B [EC:7.1.1.2]"
23	HONMLINE_03269	8567	9268	+701	NAD(P)H-quinone oxidoreductase subunit J, chloroplastic											
23	HONMLINE_03270	9268	10545	+1277	NADH-quinone oxidoreductase subunit 4									K00333	"NADH-quinone oxidoreductase subunit D [EC:7.1.1.2]"
23	HONMLINE_03271	10542	11198	+656	Hypothetical									K00334	"NADH-quinone oxidoreductase subunit E [EC:7.1.1.2]"
23	HONMLINE_03272	11198	12490	+1292	NADH-quinone oxidoreductase subunit F									K00335	"NADH-quinone oxidoreductase subunit F [EC:7.1.1.2]"
23	HONMLINE_03273	12490	14085	+1595	Periplasmic nitrate reductase											
23	HONMLINE_03274	14088	15197	+1109	NADH-quinone oxidoreductase subunit H									K00337	"NADH-quinone oxidoreductase subunit H [EC:7.1.1.2]"
23	HONMLINE_03275	16008	16331	+323	Hypothetical											
23	HONMLINE_03276	16824	17063	-239	Hypothetical											
23	HONMLINE_03277	17102	17383	+281	Hypothetical											
23	HONMLINE_03278	17337	18890	+1553	NADH-quinone oxidoreductase subunit L									K00341	"NADH-quinone oxidoreductase subunit L [EC:7.1.1.2]"
23	HONMLINE_03279	19043	20677	+1634	NADH-quinone oxidoreductase subunit M									K00342	"NADH-quinone oxidoreductase subunit M [EC:7.1.1.2]"
23	HONMLINE_03280	20690	22225	+1535	NAD(P)H-quinone oxidoreductase subunit 2, chloroplastic									K00343	"NADH-quinone oxidoreductase subunit N [EC:7.1.1.2]"
23	HONMLINE_03281	22308	23681	+1373	Phosphomannomutase/phosphoglucomutase									K15778	"phosphomannomutase / phosphoglucomutase [EC:5.4.2.8 5.4.2.2]"
24	HONMLINE_03282	90	1808	-1718	N-substituted formamide deformylase											
24	HONMLINE_03283	2567	4111	+1544	Putative amidase AmiD									K01426	"amidase [EC:3.5.1.4]"
24	HONMLINE_03284	4137	4748	-611	Carbonic anhydrase 2									K01673	"carbonic anhydrase [EC:4.2.1.1]"
24	HONMLINE_03285	4989	5270	-281	Hypothetical											
25	HONMLINE_03286	6	695	+689	Bifunctional PGK/TIM									K00927	"phosphoglycerate kinase [EC:2.7.2.3]"
25	HONMLINE_03287	686	1435	+749	Triosephosphate isomerase									K01803	"triosephosphate isomerase (TIM) [EC:5.3.1.1]"
25	HONMLINE_03288	1504	1872	+368	Hypothetical									K03075	"preprotein translocase subunit SecG"
25	HONMLINE_03289	1913	2962	+1049	Acetoin:2,6-dichlorophenolindophenol oxidoreductase subunit alpha											
25	HONMLINE_03290	2971	3993	+1022	2-oxoisovalerate dehydrogenase subunit beta											
25	HONMLINE_03291	4068	4691	+623	Dihydrolipoyllysine-residue acetyltransferase component of pyruvate dehydrogenase complex											
25	HONMLINE_03292	4709	5419	+710	Dihydrolipoyllysine-residue acetyltransferase component of pyruvate dehydrogenase complex											
25	HONMLINE_03293	5545	6171	+626	Octanoyltransferase									K03801	"lipoyl(octanoyl) transferase [EC:2.3.1.181]"
25	HONMLINE_03294	6222	6806	-584	Ribonuclease H									K03469	"ribonuclease HI [EC:3.1.26.4]"
25	HONMLINE_03295	6921	8087	+1166	Carbamoyl-phosphate synthase small chain						MEROPS=Carbamoyl-phosphate synthase small			K01956	"carbamoyl-phosphate synthase small subunit [EC:6.3.5.5]"
25	HONMLINE_03296	8209	8502	+293	DNA-binding protein HU											
25	HONMLINE_03297	8579	9118	+539	RNA polymerase sigma-H factor									K03088	"RNA polymerase sigma-70 factor, ECF subfamily"
25	HONMLINE_03298	9115	9591	+476	Hypothetical											
25	HONMLINE_03299	9588	10154	+566	Hypothetical											
25	HONMLINE_03300	10212	10463	+251	Hypothetical									K03636	"sulfur-carrier protein"
25	HONMLINE_03301	10463	10912	+449	Molybdopterin synthase catalytic subunit 1									K03635	"molybdopterin synthase catalytic subunit [EC:2.8.1.12]"
25	HONMLINE_03302	10909	11889	+980	GTP 3',8-cyclase 1									K03639	"GTP 3',8-cyclase [EC:4.1.99.22]"
25	HONMLINE_03303	11984	12922	+938	Malate dehydrogenase									K00024	"malate dehydrogenase [EC:1.1.1.37]"
25	HONMLINE_03304	13135	13207	+72	tRNA-Asn(gtt)											
26	HONMLINE_03305	444	1130	+686	Hypothetical											
26	HONMLINE_03306	1067	2224	-1157	D-alanyl-D-alanine carboxypeptidase						MEROPS=D-alanyl-D-alanine carboxypeptidase MER0002489			K01286	"D-alanyl-D-alanine carboxypeptidase [EC:3.4.16.4]"
26	HONMLINE_03307	2466	2666	+200	Hypothetical											
26	HONMLINE_03308	2684	4399	-1715	Hypothetical											
26	HONMLINE_03309	4539	4871	+332	Hypothetical											
26	HONMLINE_03310	5295	6725	-1430	putative succinyl-diaminopimelate desuccinylase						MEROPS=putative succinyl-diaminopimelate desuccinylase					
26	HONMLINE_03311	6722	8866	-2144	Glutaryl-7-aminocephalosporanic-acid acylase						MEROPS=Glutaryl-7-aminocephalosporanic-acid acylase MER0006198			K07116	"acyl-homoserine-lactone acylase [EC:3.5.1.97]"
26	HONMLINE_03312	8936	9487	-551	Putative NAD(P)H nitroreductase YdjA											
26	HONMLINE_03313	9694	11040	+1346	Serine/threonine exchanger SteT											
26	HONMLINE_03314	11033	12136	+1103	Histidinol-phosphate aminotransferase											
26	HONMLINE_03315	12313	12702	-389	Hypothetical											
26	HONMLINE_03316	12912	14459	+1547	Hypothetical									K21162	"enediyne biosynthesis protein E4"
26	HONMLINE_03317	14528	17257	+2729	Hypothetical						MEROPS=Hypothetical MER0017401					
26	HONMLINE_03318	17392	17601	+209	Hypothetical											
26	HONMLINE_03319	17617	21033	-3416	RecBCD enzyme subunit RecB									K16898	"ATP-dependent helicase/nuclease subunit A [EC:3.1.-.- 3.6.4.12]"
26	HONMLINE_03320	21086	22555	-1469	Hypothetical						MEROPS=Hypothetical MER0000268					
26	HONMLINE_03321	22646	23689	-1043	Hypothetical											
26	HONMLINE_03322	23707	24111	-404	Hypothetical											
26	HONMLINE_03323	24138	25541	+1403	Hypothetical											
26	HONMLINE_03324	25528	25941	-413	Hypothetical									K09128	"uncharacterized protein"
26	HONMLINE_03325	25929	27068	-1139	Hypothetical									K09123	"cis-L-3-hydroxyproline dehydratase [EC:4.2.1.171]"
```
