## Supplementary Files S1 for "Variations in Atlantic water influx and sea-ice cover drive taxonomic and functional shifts in Arctic marine bacterial communities": FRAM_EGC1617_bin3_asv163_gene_table_complete.txt

```
Contig	Gene	Start	Stop	Length	Prokka	dbCAN	CAZy	TonB_TIGRFAM	Pfam_sulfatase	Pfam_SusD	MEROPS	SulfAtlas	Transporter_database	KEGG_identifier	KEGG_description
1	AFCKGDDA_00001	22	303	+281	Adenylate kinase											
1	AFCKGDDA_00002	888	1283	+395	30S ribosomal protein S11									K02948	"small
1	AFCKGDDA_00003	1402	2421	+1019	DNA-directed RNA polymerase subunit alpha									K03040	"DNA-directed RNA polymerase subunit alpha [EC:2.7.7.6]"
1	AFCKGDDA_00004	2459	2896	+437	50S ribosomal protein L17									K02879	"large subunit ribosomal protein L17"
1	AFCKGDDA_00005	3157	4614	+1457	Periplasmic serine endoprotease DegP						MEROPS=Periplasmic serine endoprotease			K04771	"serine protease Do [EC:3.4.21.107]"
1	AFCKGDDA_00006	4616	5920	+1304	Replication-associated recombination protein A									K07478	"putative ATPase"
1	AFCKGDDA_00007	5955	6842	+887	Hypothetical											
1	AFCKGDDA_00008	6998	7231	+233	Putative fluoride ion transporter CrcB									K06199	"fluoride exporter"
1	AFCKGDDA_00009	7228	7491	+263	Hypothetical											
1	AFCKGDDA_00010	7430	8236	+806	Hypothetical											
1	AFCKGDDA_00011	8233	8934	+701	Phosphoglycolate phosphatase									K01091	"phosphoglycolate phosphatase [EC:3.1.3.18]"
1	AFCKGDDA_00012	8940	9107	+167	Hypothetical											
1	AFCKGDDA_00013	9510	10031	+521	Hypothetical									K07556	"ATP synthase mitochondrial F1 complex assembly factor 2"
1	AFCKGDDA_00014	10103	11635	+1532	Propionyl-CoA carboxylase beta chain									K01966	"propionyl-CoA carboxylase beta chain [EC:6.4.1.3 2.1.3.15]"
1	AFCKGDDA_00015	11683	11940	-257	Hypothetical											
1	AFCKGDDA_00016	12079	13326	-1247	Hypothetical									K03449	"MFS transporter, CP family, cyanate transporter"
1	AFCKGDDA_00017	13435	14244	+809	2-succinyl-6-hydroxy-2,4-cyclohexadiene-1-carboxylate synthase						MEROPS=2-succinyl-6-hydroxy-2,4-cyclohexadiene-1-carboxylate synthase MER0036053					
1	AFCKGDDA_00018	14270	14764	-494	Ribonuclease HI									K03469	"ribonuclease HI [EC:3.1.26.4]"
1	AFCKGDDA_00019	14742	15704	-962	Homoserine kinase									K02204	"homoserine kinase type II [EC:2.7.1.39]"
1	AFCKGDDA_00020	15717	16697	-980	4-hydroxy-3-methylbut-2-enyl diphosphate reductase									K03527	"4-hydroxy-3-methylbut-2-en-1-yl diphosphate reductase [EC:1.17.7.4]"
1	AFCKGDDA_00021	16814	17335	+521	Hypothetical											
1	AFCKGDDA_00022	17372	17581	+209	Hypothetical											
1	AFCKGDDA_00023	17748	18134	+386	Hypothetical											
1	AFCKGDDA_00024	18141	19694	-1553	Propionyl-CoA carboxylase beta chain											
1	AFCKGDDA_00025	19697	20446	+749	Hypothetical											
1	AFCKGDDA_00026	20467	21219	+752	Aminomethyltransferase									K00605	"aminomethyltransferase [EC:2.1.2.10]"
1	AFCKGDDA_00027	21260	21634	+374	Glycine cleavage system H protein									K02437	"glycine cleavage system H protein"
1	AFCKGDDA_00028	21977	22462	+485	Glycine dehydrogenase (decarboxylating)											
1	AFCKGDDA_00029	22594	22848	+254	Glycine dehydrogenase (decarboxylating)											
1	AFCKGDDA_00030	22873	24564	+1691	Glycine dehydrogenase (decarboxylating)									K00281	"glycine dehydrogenase [EC:1.4.4.2]"
1	AFCKGDDA_00031	24749	25237	-488	Hypothetical											
1	AFCKGDDA_00032	25310	25927	-617	Sarcosine oxidase subunit gamma									K00305	"sarcosine oxidase, subunit gamma [EC:1.5.3.1]"
1	AFCKGDDA_00033	25920	28946	-3026	Sarcosine oxidase subunit alpha									K00302	"sarcosine oxidase, subunit alpha [EC:1.5.3.1]"
1	AFCKGDDA_00034	28943	29296	-353	Hypothetical									K00304	"sarcosine oxidase, subunit delta [EC:1.5.3.1]"
1	AFCKGDDA_00035	29337	30692	-1355	Sarcosine oxidase subunit beta									K00303	"sarcosine oxidase, subunit beta [EC:1.5.3.1]"
1	AFCKGDDA_00036	31156	32751	+1595	Heme-binding protein A									K02035	"peptide/nickel transport system substrate-binding protein"
1	AFCKGDDA_00037	32856	33845	+989	Glutathione transport system permease protein GsiC									K02033	"peptide/nickel transport system permease protein"
1	AFCKGDDA_00038	33838	34836	+998	Oligopeptide transport system permease protein OppC									K02034	"peptide/nickel transport system permease protein"
1	AFCKGDDA_00039	34847	35827	+980	Oligopeptide transport ATP-binding protein OppD									K02031	"peptide/nickel transport system ATP-binding protein"
1	AFCKGDDA_00040	35820	36875	+1055	Vitamin B12 import ATP-binding protein BtuD									K02032	"peptide/nickel transport system ATP-binding protein"
1	AFCKGDDA_00041	37059	37307	+248	Hypothetical									K18831	"HTH-type transcriptional regulator / antitoxin HigA"
1	AFCKGDDA_00042	37354	39063	-1709	Glutamine--tRNA ligase									K01886	"glutaminyl-tRNA synthetase [EC:6.1.1.18]"
1	AFCKGDDA_00043	39247	40137	+890	Hypothetical									K07107	"acyl-CoA thioester hydrolase [EC:3.1.2.-]"
1	AFCKGDDA_00044	40151	41440	+1289	putative MFS-type transporter YhjX											
1	AFCKGDDA_00045	41470	42816	+1346	Glutamyl-tRNA(Gln) amidotransferase subunit A									K02433	"aspartyl-tRNA(Asn)/glutamyl-tRNA(Gln) amidotransferase subunit A [EC:6.3.5.6 6.3.5.7]"
1	AFCKGDDA_00046	42858	43352	+494	Hypothetical											
1	AFCKGDDA_00047	43360	44628	+1268	putative oxidoreductase CzcO									K07222	"putative flavoprotein involved in K+ transport"
1	AFCKGDDA_00048	44625	44969	-344	Hypothetical											
1	AFCKGDDA_00049	44991	46052	-1061	F420-dependent glucose-6-phosphate dehydrogenase											
1	AFCKGDDA_00050	46114	48165	-2051	Hypothetical											
1	AFCKGDDA_00051	48665	49735	-1070	Hypothetical											
1	AFCKGDDA_00052	50121	51197	-1076	Hypothetical									K03392	"aminocarboxymuconate-semialdehyde decarboxylase [EC:4.1.1.45]"
1	AFCKGDDA_00053	51335	52198	-863	Hypothetical											
1	AFCKGDDA_00054	52250	52609	-359	Putative aminoacrylate peracid reductase RutC									K09022	"2-iminobutanoate/2-iminopropanoate deaminase [EC:3.5.99.10]"
1	AFCKGDDA_00055	53157	53576	-419	4-hydroxy-tetrahydrodipicolinate synthase											
1	AFCKGDDA_00056	54022	54243	+221	Hypothetical											
1	AFCKGDDA_00057	54203	54970	+767	Hypothetical											
1	AFCKGDDA_00058	55307	55585	-278	Hypothetical											
1	AFCKGDDA_00059	55760	56029	-269	Hypothetical											
1	AFCKGDDA_00060	56310	56687	+377	Hypothetical											
1	AFCKGDDA_00061	57154	57690	+536	Hypothetical											
1	AFCKGDDA_00062	57692	58768	-1076	putative peptidase						MEROPS=putative peptidase MER0005462					
1	AFCKGDDA_00063	58892	60196	-1304	Hypothetical	GH33										
1	AFCKGDDA_00064	60387	62948	-2561	Hypothetical	GH33	GH156					SulfAtlas=lcl|A0A1P8WPC7_S1_7|A0A1P8WPC7_9PLAN Arylsulfatase OS=Fuerstia				
1	AFCKGDDA_00065	63124	64122	+998	Inositol 2-dehydrogenase/D-chiro-inositol 3-dehydrogenase											
1	AFCKGDDA_00066	64104	64919	+815	3-oxoacyl-[acyl-carrier-protein] reductase FabG							SulfAtlas=lcl|A0A0L7RJP2_S1_2|A0A0L7RJP2_9HYME Arylsulfatase I				
1	AFCKGDDA_00067	64938	65023	-85	tRNA-Leu(tag)											
1	AFCKGDDA_00068	65120	65428	+308	Hypothetical											
1	AFCKGDDA_00069	65555	65887	+332	Hypothetical											
2	AFCKGDDA_00070	755	1102	+347	Hypothetical											
2	AFCKGDDA_00071	1647	1886	-239	Hypothetical									K23886	"CDGSH iron-sulfur domain-containing protein 3"
2	AFCKGDDA_00072	2508	3590	+1082	Hypothetical											
2	AFCKGDDA_00073	3869	4255	+386	IS1380 family transposase ISApr8											
2	AFCKGDDA_00074	4252	4347	+95	Hypothetical											
2	AFCKGDDA_00075	4350	5339	-989	Glyoxylate/hydroxypyruvate reductase B											
2	AFCKGDDA_00076	5566	6348	+782	Sorbitol dehydrogenase							SulfAtlas=lcl|A0A0L7RJP2_S1_2|A0A0L7RJP2_9HYME Arylsulfatase I				
2	AFCKGDDA_00077	6655	7497	-842	Hypothetical							SulfAtlas=lcl|J3EEV3_S2|J3EEV3_9PSED Putative taurine				
2	AFCKGDDA_00078	7580	7915	-335	Hypothetical							SulfAtlas=lcl|A0A0B5DQP0_S2|A0A0B5DQP0_9RHOB Taurine dioxygenase				
2	AFCKGDDA_00079	7933	8685	-752	Cyclopentanol dehydrogenase							SulfAtlas=lcl|A0A0L7RJP2_S1_2|A0A0L7RJP2_9HYME Arylsulfatase I		K00038	"3alpha(or 20beta)-hydroxysteroid dehydrogenase [EC:1.1.1.53]"
2	AFCKGDDA_00080	9009	9326	-317	Hypothetical											
2	AFCKGDDA_00081	9337	9723	-386	Hypothetical											
2	AFCKGDDA_00082	9662	9934	-272	Hypothetical											
2	AFCKGDDA_00083	10088	10161	+73	tRNA-Arg(cct)											
2	AFCKGDDA_00084	10569	11327	+758	D-galactonate dehydratase											
2	AFCKGDDA_00085	11311	11685	+374	D-galactarolactone cycloisomerase											
2	AFCKGDDA_00086	11705	12610	-905	Hypothetical											
2	AFCKGDDA_00087	12796	13185	+389	Hypothetical											
2	AFCKGDDA_00088	13182	13664	-482	Hypothetical									K08234	"glyoxylase I family protein"
2	AFCKGDDA_00089	13781	14668	-887	Alpha-ketoglutarate-dependent 2,4-dichlorophenoxyacetate dioxygenase							SulfAtlas=lcl|A0A0G3UZ77_S2|A0A0G3UZ77_9ACTN Taurine dioxygenase				
2	AFCKGDDA_00090	14792	15574	+782	2-keto-4-pentenoate hydratase											
2	AFCKGDDA_00091	15667	16542	+875	Hypothetical											
2	AFCKGDDA_00092	16656	17072	+416	Hypothetical											
2	AFCKGDDA_00093	17042	17470	+428	Hypothetical											
2	AFCKGDDA_00094	17577	18344	+767	2,5-dichloro-2,5-cyclohexadiene-1,4-diol dehydrogenase LinX							SulfAtlas=lcl|A0A0L7RJP2_S1_2|A0A0L7RJP2_9HYME Arylsulfatase I				
2	AFCKGDDA_00095	18384	18647	+263	Hypothetical											
2	AFCKGDDA_00096	18872	19828	+956	Glutathione transport system permease protein GsiC									K02033	"peptide/nickel transport system permease protein"
2	AFCKGDDA_00097	19825	20736	+911	Glutathione transport system permease protein GsiD									K02034	"peptide/nickel transport system permease protein"
2	AFCKGDDA_00098	20817	21866	-1049	Glutathione import ATP-binding protein GsiA									K02032	"peptide/nickel transport system ATP-binding protein"
2	AFCKGDDA_00099	21893	22939	-1046	Oligopeptide transport ATP-binding protein OppD									K15583	"oligopeptide transport system ATP-binding protein"
2	AFCKGDDA_00100	23049	24737	+1688	Hypothetical									K02035	"peptide/nickel transport system substrate-binding protein"
2	AFCKGDDA_00101	24865	26250	-1385	Hypothetical											
2	AFCKGDDA_00102	26278	27522	-1244	D-amino acid dehydrogenase 1									K00285	"D-amino-acid dehydrogenase [EC:1.4.5.1]"
2	AFCKGDDA_00103	27756	28658	-902	Alpha-ketoglutarate-dependent 2,4-dichlorophenoxyacetate dioxygenase							SulfAtlas=lcl|D6K0T2_S2|D6K0T2_9ACTN Taurine dioxygenase		K06912	"alpha-ketoglutarate-dependent 2,4-dichlorophenoxyacetate dioxygenase [EC:1.14.11.-]"
2	AFCKGDDA_00104	29041	30453	-1412	Hypothetical											
2	AFCKGDDA_00105	30611	30925	-314	Hypothetical											
2	AFCKGDDA_00106	31143	31835	-692	Hypothetical											
2	AFCKGDDA_00107	32224	33792	-1568	Dihydroxy-acid dehydratase											
2	AFCKGDDA_00108	34010	34867	+857	F420-dependent glucose-6-phosphate dehydrogenase											
2	AFCKGDDA_00109	34982	36796	+1814	Hypothetical											
2	AFCKGDDA_00110	36889	37458	-569	Hypothetical											
2	AFCKGDDA_00111	37519	37608	-89	Hypothetical											
2	AFCKGDDA_00112	37613	37849	-236	Hypothetical											
2	AFCKGDDA_00113	38268	42071	+3803	Hypothetical									K01473	"N-methylhydantoinase A [EC:3.5.2.14]"
2	AFCKGDDA_00114	42089	42838	-749	Dihydroanticapsin 7-dehydrogenase							SulfAtlas=lcl|A0A0L7RJP2_S1_2|A0A0L7RJP2_9HYME Arylsulfatase I				
2	AFCKGDDA_00115	42964	43305	+341	Hypothetical											
2	AFCKGDDA_00116	43322	44179	+857	Hypothetical									K16842	"allantoinase [EC:3.5.2.5]"
2	AFCKGDDA_00117	44179	45531	+1352	Hypothetical									K17724	"aconitate decarboxylase [EC:4.1.1.6]"
2	AFCKGDDA_00118	45538	46911	+1373	Phenylacetate-coenzyme A ligase									K01912	"phenylacetate-CoA ligase [EC:6.2.1.30]"
2	AFCKGDDA_00119	47003	47725	+722	Hypothetical											
2	AFCKGDDA_00120	47921	49474	-1553	Acetophenone carboxylase delta subunit											
2	AFCKGDDA_00121	49471	51570	-2099	Acetophenone carboxylase gamma subunit									K01473	"N-methylhydantoinase A [EC:3.5.2.14]"
2	AFCKGDDA_00122	51696	52559	+863	putative 2,4-dienoyl-CoA reductase							SulfAtlas=lcl|A0A0L7RJP2_S1_2|A0A0L7RJP2_9HYME Arylsulfatase I				
2	AFCKGDDA_00123	52563	53543	-980	NADH:quinone reductase									K00459	"nitronate monooxygenase [EC:1.13.12.16]"
2	AFCKGDDA_00124	53555	53767	+212	Hypothetical											
2	AFCKGDDA_00125	53855	55567	+1712	Acetolactate synthase large subunit IlvG											
2	AFCKGDDA_00126	56115	58334	-2219	DNA topoisomerase 4 subunit A									K02621	"topoisomerase IV subunit A [EC:5.6.2.2]"
2	AFCKGDDA_00127	58464	59300	-836	Hypothetical									K00477	"phytanoyl-CoA hydroxylase [EC:1.14.11.18]"
2	AFCKGDDA_00128	59297	59611	-314	Hypothetical											
2	AFCKGDDA_00129	59767	61050	+1283	N-carbamoyl-L-amino acid hydrolase						MEROPS=N-carbamoyl-L-amino acid hydrolase					
2	AFCKGDDA_00130	61061	61357	+296	Hypothetical											
2	AFCKGDDA_00131	61354	62391	+1037	P-loop guanosine triphosphatase YjiA											
2	AFCKGDDA_00132	62443	63867	+1424	D-hydantoinase						MEROPS=D-hydantoinase MER0015112 -					
2	AFCKGDDA_00133	64018	65313	+1295	Alkanesulfonate monooxygenase											
2	AFCKGDDA_00134	65483	66256	-773	Methylthioribulose-1-phosphate dehydratase									K18622	"adducin"
2	AFCKGDDA_00135	66362	67978	-1616	Alcohol dehydrogenase [acceptor]	AA3_2	AA3_2					SulfAtlas=lcl|Q0K464_S3|Q0K464_CUPNH Two domain		K00108	"choline dehydrogenase [EC:1.1.99.1]"
2	AFCKGDDA_00136	68140	68940	+800	2,5-dichloro-2,5-cyclohexadiene-1,4-diol dehydrogenase LinX							SulfAtlas=lcl|A0A0L7RJP2_S1_2|A0A0L7RJP2_9HYME Arylsulfatase I				
2	AFCKGDDA_00137	69204	69479	+275	Hypothetical											
2	AFCKGDDA_00138	69883	71043	+1160	Limonene 1,2-monooxygenase											
2	AFCKGDDA_00139	71201	71965	-764	3-phenylpropionate-dihydrodiol/cinnamic acid-dihydrodiol dehydrogenase							SulfAtlas=lcl|A0A0L7RJP2_S1_2|A0A0L7RJP2_9HYME Arylsulfatase I				
2	AFCKGDDA_00140	71982	73358	+1376	Hypothetical									K09971	"general L-amino acid transport system permease protein"
2	AFCKGDDA_00141	73822	75066	+1244	(S)-mandelate dehydrogenase							SulfAtlas=lcl|A0A084RSK6_S1_6|A0A084RSK6_STACH FMN hydroxy				
2	AFCKGDDA_00142	75107	76543	+1436	Hypothetical						MEROPS=Hypothetical MER0167712					
2	AFCKGDDA_00143	76631	78205	-1574	Hypothetical									K04034	"anaerobic magnesium-protoporphyrin IX monomethyl ester cyclase [EC:1.21.98.3]"
2	AFCKGDDA_00144	78289	78498	+209	Hypothetical											
2	AFCKGDDA_00145	78851	79993	+1142	Hypothetical											
2	AFCKGDDA_00146	80153	80371	+218	Hypothetical											
2	AFCKGDDA_00147	80755	81555	-800	Methionine aminopeptidase						MEROPS=Methionine aminopeptidase MER0001243			K01265	"methionyl aminopeptidase [EC:3.4.11.18]"
2	AFCKGDDA_00148	81686	82045	-359	Hypothetical											
2	AFCKGDDA_00149	82406	85087	-2681	Aconitate hydratase A									K01681	"aconitate hydratase [EC:4.2.1.3]"
2	AFCKGDDA_00150	85261	86904	-1643	Acetyl-coenzyme A synthetase							SulfAtlas=lcl|A0A1H7T6E2_S3|A0A1H7T6E2_STRJI Alkyl sulfatase				
2	AFCKGDDA_00151	86990	88255	-1265	Na(+)/H(+) antiporter NhaP									K03316	"monovalent cation:H+ antiporter, CPA1 family"
2	AFCKGDDA_00152	88502	90163	+1661	Acetophenone carboxylase delta subunit									K01474	"N-methylhydantoinase B [EC:3.5.2.14]"
2	AFCKGDDA_00153	90168	92078	+1910	Hypothetical									K01473	"N-methylhydantoinase A [EC:3.5.2.14]"
2	AFCKGDDA_00154	92550	94121	+1571	Hypothetical											
2	AFCKGDDA_00155	94127	95140	+1013	Validamycin A dioxygenase											
2	AFCKGDDA_00156	95336	96949	-1613	Hypothetical											
2	AFCKGDDA_00157	97069	98295	-1226	Acetyl-CoA:oxalate CoA-transferase											
2	AFCKGDDA_00158	98397	98912	-515	Hypothetical											
2	AFCKGDDA_00159	98937	100019	-1082	putative protein											
2	AFCKGDDA_00160	100076	100924	-848	(R)-phenoxypropionate/alpha-ketoglutarate-dioxygenase							SulfAtlas=lcl|A0A101SQ60_S2|A0A101SQ60_9ACTN Taurine dioxygenase				
2	AFCKGDDA_00161	101066	102232	+1166	Acyl-CoA dehydrogenase fadE12									K00249	"acyl-CoA dehydrogenase [EC:1.3.8.7]"
2	AFCKGDDA_00162	102401	103285	+884	Alpha-ketoglutarate-dependent 2,4-dichlorophenoxyacetate dioxygenase							SulfAtlas=lcl|G8SLN3_S2|G8SLN3_ACTS5 Taurine dioxygenase		K06912	"alpha-ketoglutarate-dependent 2,4-dichlorophenoxyacetate dioxygenase [EC:1.14.11.-]"
2	AFCKGDDA_00163	103374	104216	+842	Alpha-ketoglutarate-dependent taurine dioxygenase							SulfAtlas=lcl|G8SLN3_S2|G8SLN3_ACTS5 Taurine dioxygenase				
2	AFCKGDDA_00164	104418	105218	+800	Alpha-ketoglutarate-dependent 2,4-dichlorophenoxyacetate dioxygenase							SulfAtlas=lcl|A0A1Q5MJA8_S2|A0A1Q5MJA8_9ACTN Taurine dioxygenase				
2	AFCKGDDA_00165	105254	105925	+671	Alpha-ketoglutarate-dependent 2,4-dichlorophenoxyacetate dioxygenase							SulfAtlas=lcl|A0A1Q5MJA8_S2|A0A1Q5MJA8_9ACTN Taurine dioxygenase				
2	AFCKGDDA_00166	106145	106924	-779	Hypothetical									K07090	"uncharacterized protein"
2	AFCKGDDA_00167	106949	107443	-494	Hypothetical											
2	AFCKGDDA_00168	107545	108207	+662	Maleamate amidohydrolase									K13995	"maleamate amidohydrolase [EC:3.5.1.107]"
2	AFCKGDDA_00169	108204	108719	+515	Hypothetical											
2	AFCKGDDA_00170	108722	110329	+1607	Glutathione hydrolase proenzyme						MEROPS=Glutathione hydrolase proenzyme					
2	AFCKGDDA_00171	110516	111568	+1052	Ycf48-like protein											
2	AFCKGDDA_00172	111632	112681	+1049	putative protein											
2	AFCKGDDA_00173	112750	113544	-794	Hypothetical											
2	AFCKGDDA_00174	113528	113950	-422	Hypothetical											
2	AFCKGDDA_00175	113966	114097	-131	Hypothetical											
2	AFCKGDDA_00176	114532	115284	+752	3-oxoacyl-[acyl-carrier-protein] reductase FabG							SulfAtlas=lcl|A0A0L7RJP2_S1_2|A0A0L7RJP2_9HYME Arylsulfatase I		K00059	"3-oxoacyl-[acyl-carrier protein] reductase [EC:1.1.1.100]"
2	AFCKGDDA_00177	115309	115548	+239	Hypothetical											
2	AFCKGDDA_00178	115545	116975	+1430	Glutamyl-tRNA(Gln) amidotransferase subunit A									K02433	"aspartyl-tRNA(Asn)/glutamyl-tRNA(Gln) amidotransferase subunit A [EC:6.3.5.6 6.3.5.7]"
2	AFCKGDDA_00179	117468	117752	-284	IS481 family transposase ISRhba4											
2	AFCKGDDA_00180	117883	118170	+287	Hypothetical									K07483	"transposase"
2	AFCKGDDA_00181	118203	119000	+797	IS3 family transposase ISDsp2									K07497	"putative transposase"
2	AFCKGDDA_00182	119454	120431	-977	Hypothetical									K18028	"2,5-dihydroxypyridine 5,6-dioxygenase [EC:1.13.11.9]"
2	AFCKGDDA_00183	120652	121050	-398	Hypothetical									K07068	"uncharacterized protein"
2	AFCKGDDA_00184	121056	122225	-1169	Hypothetical											
2	AFCKGDDA_00185	122377	123567	-1190	6-phosphogluconolactonase									K07404	"6-phosphogluconolactonase [EC:3.1.1.31]"
2	AFCKGDDA_00186	123762	124868	+1106	3,6-diketocamphane 1,6-monooxygenase											
2	AFCKGDDA_00187	124901	126121	-1220	DNA topoisomerase 4 subunit B											
2	AFCKGDDA_00188	126066	126320	-254	DNA topoisomerase 4 subunit B											
2	AFCKGDDA_00189	126328	126912	-584	DNA gyrase subunit B											
2	AFCKGDDA_00190	127359	127526	+167	Hypothetical											
2	AFCKGDDA_00191	127523	128659	+1136	Threonine synthase									K01733	"threonine synthase [EC:4.2.3.1]"
2	AFCKGDDA_00192	129104	129385	-281	Glutamine synthetase									K01915	"glutamine synthetase [EC:6.3.1.2]"
3	AFCKGDDA_00193	519	839	+320	Hypothetical											
3	AFCKGDDA_00194	1029	1325	+296	Hypothetical											
3	AFCKGDDA_00195	1578	2120	-542	Ubiquinone/menaquinone biosynthesis C-methyltransferase UbiE											
3	AFCKGDDA_00196	2122	2346	-224	Ubiquinone/menaquinone biosynthesis C-methyltransferase UbiE											
3	AFCKGDDA_00197	2457	3524	+1067	Formamidopyrimidine-DNA glycosylase									K10563	"formamidopyrimidine-DNA glycosylase [EC:3.2.2.23 4.2.99.18]"
3	AFCKGDDA_00198	3454	3798	-344	Hypothetical											
3	AFCKGDDA_00199	3816	4592	+776	putative enoyl-CoA hydratase echA8									K01692	"enoyl-CoA hydratase [EC:4.2.1.17]"
3	AFCKGDDA_00200	4683	4955	+272	30S ribosomal protein S20									K02968	"small subunit ribosomal protein S20"
3	AFCKGDDA_00201	5651	7081	+1430	Chromosomal replication initiator protein DnaA									K02313	"chromosomal replication initiator protein"
3	AFCKGDDA_00202	7285	8403	+1118	Beta sliding clamp									K02338	"DNA polymerase III subunit beta [EC:2.7.7.7]"
3	AFCKGDDA_00203	8448	9650	+1202	DNA replication and repair protein RecF									K03629	"DNA replication and repair protein RecF"
3	AFCKGDDA_00204	9652	9966	-314	Hypothetical											
4	AFCKGDDA_00205	26	265	+239	3-[(3aS,4S,7aS)-7a-methyl-1,5-dioxo-octahydro-1H-inden-4-yl]propanoyl:CoA ligase											
4	AFCKGDDA_00206	375	611	+236	Hypothetical											
4	AFCKGDDA_00207	965	2284	+1319	ATP-dependent RNA helicase RhlE									K11927	"ATP-dependent RNA helicase RhlE [EC:3.6.4.13]"
4	AFCKGDDA_00208	2403	3377	-974	Phthiocerol synthesis polyketide synthase type I PpsC											
4	AFCKGDDA_00209	3625	4728	+1103	Flavin-dependent trigonelline monooxygenase, oxygenase component											
4	AFCKGDDA_00210	4752	5534	+782	Sorbitol dehydrogenase							SulfAtlas=lcl|A0A0L7RJP2_S1_2|A0A0L7RJP2_9HYME Arylsulfatase I		K00059	"3-oxoacyl-[acyl-carrier protein] reductase [EC:1.1.1.100]"
4	AFCKGDDA_00211	5604	6158	+554	Hypothetical											
4	AFCKGDDA_00212	6163	7161	-998	Validamycin A dioxygenase											
4	AFCKGDDA_00213	7217	8050	-833	F420-dependent glucose-6-phosphate dehydrogenase											
4	AFCKGDDA_00214	8227	8370	+143	Hypothetical											
4	AFCKGDDA_00215	8604	9578	+974	Hypothetical									K01998	"branched-chain amino acid transport system permease protein"
4	AFCKGDDA_00216	9961	11019	-1058	2,5-diketocamphane 1,2-monooxygenase 1											
4	AFCKGDDA_00217	11148	12137	-989	Hydroxypyruvate reductase											
4	AFCKGDDA_00218	12440	13315	+875	6-hydroxynicotinate 3-monooxygenase											
4	AFCKGDDA_00219	13473	13814	-341	Hypothetical											
4	AFCKGDDA_00220	13811	14362	-551	Hypothetical											
4	AFCKGDDA_00221	14382	15155	-773	3-oxoacyl-[acyl-carrier-protein] reductase FabG							SulfAtlas=lcl|A0A0L7RJP2_S1_2|A0A0L7RJP2_9HYME Arylsulfatase I				
4	AFCKGDDA_00222	15320	16789	-1469	2-methoxy-6-polyprenyl-1,4-benzoquinol methylase, mitochondrial											
4	AFCKGDDA_00223	16848	17504	-656	Hypothetical									K07006	"uncharacterized protein"
4	AFCKGDDA_00224	17537	19009	-1472	Hypothetical						MEROPS=Hypothetical MER0167712					
4	AFCKGDDA_00225	19368	20201	-833	Hypothetical											
4	AFCKGDDA_00226	20250	21194	-944	2-ketogluconate reductase											
4	AFCKGDDA_00227	21261	21803	-542	Hypothetical											
4	AFCKGDDA_00228	22010	22579	+569	Hypothetical											
4	AFCKGDDA_00229	22671	23810	-1139	3-methylmercaptopropionyl-CoA dehydrogenase											
4	AFCKGDDA_00230	23764	24459	-695	3-methylmercaptopropionyl-CoA dehydrogenase											
4	AFCKGDDA_00231	24605	25162	-557	Hypothetical											
4	AFCKGDDA_00232	25388	26269	-881	Aromatic amino acid exporter YddG											
4	AFCKGDDA_00233	26283	27506	-1223	Hypothetical						MEROPS=Hypothetical MER0281397					
4	AFCKGDDA_00234	27968	29434	-1466	putative FAD-linked oxidoreductase	AA4										
4	AFCKGDDA_00235	29534	30484	-950	Threonylcarbamoyl-AMP synthase									K07566	"L-threonylcarbamoyladenylate synthase [EC:2.7.7.87]"
4	AFCKGDDA_00236	30608	30766	+158	Hypothetical											
4	AFCKGDDA_00237	30806	31090	+284	Hypothetical											
4	AFCKGDDA_00238	31221	31919	+698	Hypothetical									K22736	"vacuolar iron transporter family protein"
4	AFCKGDDA_00239	31945	33465	-1520	Multidrug export protein EmrB									K03446	"MFS transporter, DHA2 family, multidrug resistance protein"
4	AFCKGDDA_00240	33683	34522	+839	Metapyrocatechase									K00446	"catechol 2,3-dioxygenase [EC:1.13.11.2]"
4	AFCKGDDA_00241	34531	35292	-761	3'(2'),5'-bisphosphate nucleotidase CysQ									K01082	"3'(2'), 5'-bisphosphate nucleotidase [EC:3.1.3.7]"
4	AFCKGDDA_00242	35899	36132	+233	Hypothetical											
4	AFCKGDDA_00243	36407	37069	-662	putative GST-like protein YibF											
4	AFCKGDDA_00244	37097	38233	-1136	Hypothetical											
4	AFCKGDDA_00245	38495	40195	-1700	putative protein						MEROPS=putative protein MER0030136			K06015	"N-acyl-D-amino-acid deacylase [EC:3.5.1.81]"
4	AFCKGDDA_00246	40535	42130	+1595	Alcohol dehydrogenase [acceptor]	AA3_2	AA3_2					SulfAtlas=lcl|Q46UK0_S3|Q46UK0_CUPPJ Glucose-methanol-choline oxidoreductas...		K00108	"choline dehydrogenase [EC:1.1.99.1]"
4	AFCKGDDA_00247	42185	42451	+266	Hypothetical											
4	AFCKGDDA_00248	42535	42610	-75	tRNA-Ala(ggc)											
4	AFCKGDDA_00249	42721	43080	-359	Hypothetical											
4	AFCKGDDA_00250	43475	44809	+1334	3-phosphoshikimate 1-carboxyvinyltransferase									K00800	"3-phosphoshikimate 1-carboxyvinyltransferase [EC:2.5.1.19]"
4	AFCKGDDA_00251	44806	45441	+635	Cytidylate kinase									K00945	"CMP/dCMP kinase [EC:2.7.4.25]"
4	AFCKGDDA_00252	46207	46659	+452	30S ribosomal protein S1									K02945	"small subunit ribosomal protein S1"
4	AFCKGDDA_00253	46712	47044	+332	30S ribosomal protein S1											
4	AFCKGDDA_00254	46995	47417	+422	30S ribosomal protein S1											
4	AFCKGDDA_00255	47661	47945	+284	Integration host factor subunit beta									K05788	"integration host factor subunit beta"
4	AFCKGDDA_00256	48001	48231	-230	Hypothetical											
4	AFCKGDDA_00257	48243	49568	-1325	Mannose-1-phosphate guanylyltransferase 1									K16011	"mannose-1-phosphate guanylyltransferase / mannose-6-phosphate isomerase [EC:2.7.7.13 5.3.1.8]"
4	AFCKGDDA_00258	49766	50530	+764	Bifunctional ribokinase/ribose-5-phosphate isomerase A									K00852	"ribokinase [EC:2.7.1.15]"
4	AFCKGDDA_00259	50710	50814	+104	Hypothetical											
4	AFCKGDDA_00260	52202	52435	-233	Hypothetical											
4	AFCKGDDA_00261	52581	52832	-251	Hypothetical											
4	AFCKGDDA_00262	52940	54115	+1175	Hippurate hydrolase						MEROPS=Hippurate hydrolase MER0002655			K01451	"hippurate hydrolase [EC:3.5.1.32]"
4	AFCKGDDA_00263	54798	55445	+647	Hypothetical									K02069	"UDP-glucose/iron transport system permease protein"
4	AFCKGDDA_00264	55943	56323	-380	Hypothetical									K01607	"4-carboxymuconolactone decarboxylase [EC:4.1.1.44]"
4	AFCKGDDA_00265	56587	57756	+1169	Hypothetical											
4	AFCKGDDA_00266	58339	59538	-1199	Aspartate/prephenate aminotransferase									K00812	"aspartate aminotransferase [EC:2.6.1.1]"
4	AFCKGDDA_00267	59690	60730	-1040	Toluene-4-sulfonate monooxygenase system iron-sulfur subunit TsaM1											
4	AFCKGDDA_00268	60948	61862	+914	Hypothetical											
4	AFCKGDDA_00269	61859	64609	+2750	Aldehyde oxidoreductase									K07469	"aldehyde oxidoreductase [EC:1.2.99.7]"
4	AFCKGDDA_00270	64602	66149	+1547	6-hydroxynicotinate reductase									K20449	"6-hydroxynicotinate reductase [EC:1.3.7.1]"
4	AFCKGDDA_00271	66194	67066	+872	Hypothetical									K09740	"uncharacterized protein"
4	AFCKGDDA_00272	67063	67650	+587	Hypothetical											
4	AFCKGDDA_00273	67673	68851	-1178	Enamidase									K15358	"enamidase [EC:3.5.2.18]"
4	AFCKGDDA_00274	69057	69518	+461	HTH-type transcriptional repressor NicR									K22296	"MarR family transcriptional regulator, lower aerobic nicotinate degradation pathway regulator"
4	AFCKGDDA_00275	69616	69954	+338	Bifunctional protein HldE											
4	AFCKGDDA_00276	69990	70277	+287	Hypothetical											
4	AFCKGDDA_00277	70310	71107	+797	IS3 family transposase ISDsp2									K07497	"putative transposase"
4	AFCKGDDA_00278	71239	71520	+281	Hypothetical											
4	AFCKGDDA_00279	71540	72460	-920	Riboflavin transporter									K15270	"S-adenosylmethionine uptake transporter"
4	AFCKGDDA_00280	72599	73060	+461	Hypothetical											
4	AFCKGDDA_00281	73362	73709	+347	IS630 family transposase ISMex41									K07494	"putative transposase"
4	AFCKGDDA_00282	73774	75165	-1391	putative chromate transport protein									K07240	"chromate transporter"
4	AFCKGDDA_00283	75165	75857	-692	Hypothetical											
4	AFCKGDDA_00284	75854	77506	-1652	Hypothetical											
4	AFCKGDDA_00285	77566	78564	-998	Hypothetical						MEROPS=Hypothetical MER0013479			K01273	"membrane dipeptidase [EC:3.4.13.19]"
4	AFCKGDDA_00286	78706	79023	-317	Hypothetical											
4	AFCKGDDA_00287	79585	80355	-770	Hypothetical											
4	AFCKGDDA_00288	80536	80724	-188	Hypothetical											
4	AFCKGDDA_00289	80819	82138	-1319	C4-dicarboxylate TRAP transporter large permease protein DctM									K11690	"C4-dicarboxylate transporter, DctM subunit"
4	AFCKGDDA_00290	82135	82677	-542	Hypothetical											
4	AFCKGDDA_00291	83080	83784	-704	High-affinity branched-chain amino acid transport ATP-binding protein LivF									K01996	"branched-chain amino acid transport system ATP-binding protein"
4	AFCKGDDA_00292	83771	84526	-755	Lipopolysaccharide export system ATP-binding protein LptB									K01995	"branched-chain amino acid transport system ATP-binding protein"
4	AFCKGDDA_00293	84530	85471	-941	Hypothetical									K01998	"branched-chain amino acid transport system permease protein"
4	AFCKGDDA_00294	85475	86371	-896	High-affinity branched-chain amino acid transport system permease protein LivH									K01997	"branched-chain amino acid transport system permease protein"
4	AFCKGDDA_00295	86469	87641	-1172	Leucine-, isoleucine-, valine-, threonine-, and alanine-binding protein									K01999	"branched-chain amino acid transport system substrate-binding protein"
4	AFCKGDDA_00296	87952	88704	+752	3-oxoacyl-[acyl-carrier-protein] reductase FabG							SulfAtlas=lcl|A0A0L7RJP2_S1_2|A0A0L7RJP2_9HYME Arylsulfatase I		K07535	"2-hydroxycyclohexanecarboxyl-CoA dehydrogenase [EC:1.1.1.-]"
4	AFCKGDDA_00297	88714	89886	-1172	putative acyl-CoA dehydrogenase fadE25									K00249	"acyl-CoA dehydrogenase [EC:1.3.8.7]"
4	AFCKGDDA_00298	90056	90892	+836	Hypothetical									K07046	"L-fuconolactonase [EC:3.1.1.-]"
4	AFCKGDDA_00299	90846	91937	-1091	Hypothetical											
4	AFCKGDDA_00300	92061	93026	+965	L(+)-tartrate dehydratase subunit alpha									K03779	"L(+)-tartrate dehydratase alpha subunit [EC:4.2.1.32]"
4	AFCKGDDA_00301	92987	93667	+680	L(+)-tartrate dehydratase subunit beta											
4	AFCKGDDA_00302	93693	94484	+791	3-oxoadipate enol-lactonase 2						MEROPS=3-oxoadipate enol-lactonase 2	SulfAtlas=lcl|A0A0P7APH1_S1_6|A0A0P7APH1_9HYPO Arylsulfatase OS=Neonectria		K01055	"3-oxoadipate enol-lactonase [EC:3.1.1.24]"
4	AFCKGDDA_00303	94516	95175	-659	Hypothetical									K07167	"putative transcriptional regulator"
4	AFCKGDDA_00304	95290	96201	+911	Hypothetical											
4	AFCKGDDA_00305	96379	97482	+1103	D-aminoacylase									K06015	"N-acyl-D-amino-acid deacylase [EC:3.5.1.81]"
4	AFCKGDDA_00306	97424	97840	+416	D-aminoacylase											
4	AFCKGDDA_00307	98109	99668	-1559	8-methylmenaquinol:fumarate reductase flavoprotein subunit											
4	AFCKGDDA_00308	99677	100018	-341	Hypothetical											
4	AFCKGDDA_00309	100015	100365	-350	Hypothetical									K00246	"fumarate reductase subunit C"
4	AFCKGDDA_00310	100362	101084	-722	Fumarate reductase iron-sulfur subunit									K00240	"succinate dehydrogenase / fumarate reductase, iron-sulfur subunit [EC:1.3.5.1 1.3.5.4]"
4	AFCKGDDA_00311	101272	102114	+842	(R)-phenoxypropionate/alpha-ketoglutarate-dioxygenase							SulfAtlas=lcl|A0A1C0VMS6_S2|A0A1C0VMS6_9NOSO Taurine dioxygenase		K03119	"taurine dioxygenase [EC:1.14.11.17]"
4	AFCKGDDA_00312	102135	102692	+557	Transcription elongation factor GreB									K04760	"transcription elongation factor GreB"
4	AFCKGDDA_00313	103262	104131	-869	2-(hydroxymethyl)glutarate dehydrogenase											
4	AFCKGDDA_00314	104205	104969	-764	Gluconate 5-dehydrogenase							SulfAtlas=lcl|A0A0L7RJP2_S1_2|A0A0L7RJP2_9HYME Arylsulfatase I		K00046	"gluconate 5-dehydrogenase [EC:1.1.1.69]"
4	AFCKGDDA_00315	105006	105773	-767	Acetoacetyl-CoA reductase											
4	AFCKGDDA_00316	105872	106672	-800	L-proline trans-4-hydroxylase									K10674	"ectoine hydroxylase [EC:1.14.11.55]"
4	AFCKGDDA_00317	106901	107731	+830	Alpha-ketoglutarate-dependent taurine dioxygenase							SulfAtlas=lcl|A0A1U7I9P8_S2|A0A1U7I9P8_9CYAN Taurine dioxygenase		K03119	"taurine dioxygenase [EC:1.14.11.17]"
4	AFCKGDDA_00318	107752	109959	+2207	N,N-dimethylformamidase beta subunit									K03418	"N,N-dimethylformamidase [EC:3.5.1.56]"
4	AFCKGDDA_00319	110010	111359	-1349	Putative monooxygenase MoxC									K20938	"long-chain alkane monooxygenase [EC:1.14.14.28]"
4	AFCKGDDA_00320	111415	112452	-1037	Hypothetical						MEROPS=Hypothetical MER0000266					
4	AFCKGDDA_00321	112644	113621	-977	Hypothetical											
4	AFCKGDDA_00322	113924	114613	+689	Glutathione-specific gamma-glutamylcyclotransferase									K07232	"glutathione-specific gamma-glutamylcyclotransferase [EC:4.3.2.7]"
4	AFCKGDDA_00323	114827	115369	+542	Hypothetical											
4	AFCKGDDA_00324	115222	116817	-1595	Oxygen-dependent choline dehydrogenase	AA3_2	AA3_2					SulfAtlas=lcl|Q46UK0_S3|Q46UK0_CUPPJ Glucose-methanol-choline oxidoreductas...		K00108	"choline dehydrogenase [EC:1.1.99.1]"
4	AFCKGDDA_00325	117157	118857	+1700	putative protein						MEROPS=putative protein MER0030136			K06015	"N-acyl-D-amino-acid deacylase [EC:3.5.1.81]"
4	AFCKGDDA_00326	119122	120258	+1136	Hypothetical											
4	AFCKGDDA_00327	120286	120948	+662	putative GST-like protein YibF											
5	AFCKGDDA_00328	34	138	+104	Hypothetical											
5	AFCKGDDA_00329	358	1188	+830	Succinyl-CoA--L-malate CoA-transferase beta subunit									K01796	"alpha-methylacyl-CoA racemase [EC:5.1.99.4]"
5	AFCKGDDA_00330	1693	1929	+236	IS1380 family transposase ISApr8											
5	AFCKGDDA_00331	2463	4559	+2096	Trans-feruloyl-CoA synthase FCS1									K24012	"acetate---CoA ligase (ADP-forming) [EC:6.2.1.13]"
5	AFCKGDDA_00332	4583	5017	-434	Hypothetical											
5	AFCKGDDA_00333	5138	5878	+740	Hypothetical									K01061	"carboxymethylenebutenolidase [EC:3.1.1.45]"
5	AFCKGDDA_00334	6309	7397	-1088	Alkanal monooxygenase alpha chain											
5	AFCKGDDA_00335	7580	8347	-767	2,5-dichloro-2,5-cyclohexadiene-1,4-diol dehydrogenase LinX							SulfAtlas=lcl|A0A0L7RJP2_S1_2|A0A0L7RJP2_9HYME Arylsulfatase I				
5	AFCKGDDA_00336	8347	9771	-1424	Hypothetical											
5	AFCKGDDA_00337	9997	11598	-1601	Hypothetical											
5	AFCKGDDA_00338	11948	12748	-800	Carnitinyl-CoA dehydratase											
5	AFCKGDDA_00339	12801	14936	-2135	Trans-feruloyl-CoA synthase FCS1									K24012	"acetate---CoA ligase (ADP-forming) [EC:6.2.1.13]"
5	AFCKGDDA_00340	14946	16106	-1160	Putative acyl-CoA dehydrogenase FadE17											
5	AFCKGDDA_00341	16136	17200	-1064	Hypothetical											
5	AFCKGDDA_00342	17362	18633	-1271	Putative competence-damage inducible protein									K03742	"nicotinamide-nucleotide amidase [EC:3.5.1.42]"
5	AFCKGDDA_00343	18651	19472	-821	Shikimate dehydrogenase (NADP(+))									K00014	"shikimate dehydrogenase [EC:1.1.1.25]"
5	AFCKGDDA_00344	19469	20311	-842	6-deoxy-6-sulfogluconolactonase							SulfAtlas=lcl|G0L5L3_S1_24|G0L5L3_ZOBGA Sulfatase, family				
5	AFCKGDDA_00345	20308	21153	-845	6-deoxy-6-sulfogluconolactonase							SulfAtlas=lcl|F0SK80_S1_24|F0SK80_RUBBR Sulfatase OS=Rubinisphaera				
5	AFCKGDDA_00346	21186	21737	-551	Hypothetical											
5	AFCKGDDA_00347	21785	22582	-797	Cyclopentanol dehydrogenase							SulfAtlas=lcl|A0A0L7RJP2_S1_2|A0A0L7RJP2_9HYME Arylsulfatase I				
5	AFCKGDDA_00348	22726	23520	-794	(E)-2-((N-methylformamido)methylene)succinate hydrolase						MEROPS=(E)-2-((N-methylformamido)methylene)succinate hydrolase MER0031611			K23465	"(E)-2-((N-methylformamido)methylene)succinate hydrolase [EC:3.5.1.-]"
5	AFCKGDDA_00349	23559	23855	-296	Hypothetical											
5	AFCKGDDA_00350	23926	24726	-800	L-aspartate dehydrogenase									K06989	"aspartate dehydrogenase [EC:1.4.1.21]"
5	AFCKGDDA_00351	24732	26927	-2195	1-deoxy-D-xylulose-5-phosphate synthase									K11381	"2-oxoisovalerate dehydrogenase E1 component [EC:1.2.4.4]"
5	AFCKGDDA_00352	26924	27868	-944	L-carnitine dehydrogenase									K13247	"L-gulonate 3-dehydrogenase [EC:1.1.1.45]"
5	AFCKGDDA_00353	27982	28740	-758	Hypothetical											
5	AFCKGDDA_00354	28751	28927	-176	Hypothetical											
5	AFCKGDDA_00355	29147	30142	-995	Formate dehydrogenase, mitochondrial									K00058	"D-3-phosphoglycerate dehydrogenase / 2-oxoglutarate reductase [EC:1.1.1.95 1.1.1.399]"
5	AFCKGDDA_00356	30265	31290	+1025	Ureidoglycolate dehydrogenase (NAD(+))											
5	AFCKGDDA_00357	31307	32398	+1091	Hypothetical											
5	AFCKGDDA_00358	32513	33190	-677	Hypothetical									K01721	"nitrile hydratase subunit alpha [EC:4.2.1.84]"
5	AFCKGDDA_00359	33187	33498	-311	Cobalt-containing nitrile hydratase subunit beta											
5	AFCKGDDA_00360	33495	33830	-335	Hypothetical											
5	AFCKGDDA_00361	34110	35651	+1541	Multidrug export protein EmrB							SulfAtlas=lcl|A0A094ICA0_S1_6|A0A094ICA0_9PEZI MFS domain-containing		K03446	"MFS transporter, DHA2 family, multidrug resistance protein"
5	AFCKGDDA_00362	35717	36886	+1169	Flavin-dependent monooxygenase, oxygenase subunit HsaA									K22027	"indole-3-acetate monooxygenase [EC:1.14.13.235]"
5	AFCKGDDA_00363	37016	37498	+482	Hypothetical											
5	AFCKGDDA_00364	37646	38422	+776	putative enoyl-CoA hydratase echA8									K01692	"enoyl-CoA hydratase [EC:4.2.1.17]"
5	AFCKGDDA_00365	38461	39627	+1166	Acyl-CoA dehydrogenase									K00249	"acyl-CoA dehydrogenase [EC:1.3.8.7]"
5	AFCKGDDA_00366	39636	40055	-419	Hypothetical											
5	AFCKGDDA_00367	40055	41080	-1025	Hypothetical											
5	AFCKGDDA_00368	41082	42284	-1202	(R)-benzylsuccinyl-CoA dehydrogenase									K00249	"acyl-CoA dehydrogenase [EC:1.3.8.7]"
6	AFCKGDDA_00369	556	2175	+1619	Oxygen-dependent choline dehydrogenase	AA3_2	AA3_2					SulfAtlas=lcl|Q0K464_S3|Q0K464_CUPNH Two domain		K00108	"choline dehydrogenase [EC:1.1.99.1]"
6	AFCKGDDA_00370	2293	3357	+1064	Putative coenzyme F420-dependent oxidoreductase									K00320	"5,10-methylenetetrahydromethanopterin reductase [EC:1.5.98.2]"
6	AFCKGDDA_00371	3371	4213	+842	(S)-phenoxypropionate/alpha-ketoglutarate-dioxygenase							SulfAtlas=lcl|A0A1C0VMS6_S2|A0A1C0VMS6_9NOSO Taurine dioxygenase				
6	AFCKGDDA_00372	4531	5571	-1040	Alkanal monooxygenase alpha chain											
6	AFCKGDDA_00373	5786	6613	+827	Hypothetical											
6	AFCKGDDA_00374	6636	7496	+860	Hypothetical											
6	AFCKGDDA_00375	7538	8785	-1247	Caffeyl-CoA reductase-Etf complex subunit CarC									K00249	"acyl-CoA dehydrogenase [EC:1.3.8.7]"
6	AFCKGDDA_00376	8867	10078	-1211	Spermidine/putrescine import ATP-binding protein PotA									K02052	"putative spermidine/putrescine transport system ATP-binding protein"
6	AFCKGDDA_00377	10281	11345	+1064	Hypothetical									K02055	"putative spermidine/putrescine transport system substrate-binding protein"
6	AFCKGDDA_00378	11443	12687	+1244	Hypothetical									K02054	"putative spermidine/putrescine transport system permease protein"
6	AFCKGDDA_00379	12699	13511	+812	Inner membrane ABC transporter permease protein YdcV									K02053	"putative spermidine/putrescine transport system permease protein"
6	AFCKGDDA_00380	13899	14735	+836	Hypothetical											
6	AFCKGDDA_00381	14760	15653	-893	2-(hydroxymethyl)glutarate dehydrogenase											
6	AFCKGDDA_00382	15896	17104	+1208	Hypothetical											
6	AFCKGDDA_00383	17544	17786	+242	Hypothetical									K21498	"antitoxin HigA-1"
6	AFCKGDDA_00384	17937	18821	+884	(R)-phenoxypropionate/alpha-ketoglutarate-dioxygenase							SulfAtlas=lcl|E0I7W0_S2|E0I7W0_9BACL Taurine dioxygenase				
6	AFCKGDDA_00385	19052	20404	+1352	Nitrilotriacetate monooxygenase component A									K24116	"N-acetyl-S-(2-succino)cysteine monooxygenase [EC:1.14.-.-]"
6	AFCKGDDA_00386	20594	21559	+965	Hydroxymethylglutaryl-CoA lyase YngG									K01640	"hydroxymethylglutaryl-CoA lyase [EC:4.1.3.4]"
6	AFCKGDDA_00387	21559	22761	+1202	Acetyl-CoA:oxalate CoA-transferase											
6	AFCKGDDA_00388	22818	23276	+458	Dihydroanticapsin 7-dehydrogenase											
6	AFCKGDDA_00389	23469	23957	+488	Hypothetical									K09767	"cyclic-di-GMP-binding protein"
6	AFCKGDDA_00390	24030	25670	+1640	2-oxo-Delta(3)-4,5,5-trimethylcyclopentenylacetyl-CoA monooxygenase											
6	AFCKGDDA_00391	26079	27251	-1172	Hippurate hydrolase						MEROPS=Hippurate hydrolase MER0002014			K01451	"hippurate hydrolase [EC:3.5.1.32]"
6	AFCKGDDA_00392	27315	27881	-566	Hypothetical											
6	AFCKGDDA_00393	28182	30014	+1832	Lipid A export ATP-binding/permease protein MsbA									K06147	"ATP-binding cassette, subfamily B, bacterial"
6	AFCKGDDA_00394	30041	30469	-428	Hypothetical									K01633	"7,8-dihydroneopterin aldolase/epimerase/oxygenase [EC:4.1.2.25 5.1.99.8 1.13.11.81]"
6	AFCKGDDA_00395	30663	30989	-326	Hypothetical											
6	AFCKGDDA_00396	31156	31455	+299	Hypothetical											
6	AFCKGDDA_00397	31368	31604	-236	Hypothetical											
6	AFCKGDDA_00398	31742	31891	-149	Hypothetical											
6	AFCKGDDA_00399	31919	33163	-1244	Threonine synthase									K01733	"threonine synthase [EC:4.2.3.1]"
6	AFCKGDDA_00400	33437	34072	+635	Hypothetical											
6	AFCKGDDA_00401	34130	35155	-1025	Glyoxylate/hydroxypyruvate reductase B											
6	AFCKGDDA_00402	35220	36062	-842	Glutamate--tRNA ligase									K01894	"glutamyl-Q tRNA(Asp) synthetase [EC:6.1.1.-]"
6	AFCKGDDA_00403	36230	36883	+653	Hypothetical						MEROPS=Hypothetical MER0213229			K06999	"phospholipase/carboxylesterase"
6	AFCKGDDA_00404	37091	37678	+587	Hypothetical											
6	AFCKGDDA_00405	37719	38273	-554	3-demethoxyubiquinol 3-hydroxylase									K06134	"3-demethoxyubiquinol 3-hydroxylase [EC:1.14.99.60]"
6	AFCKGDDA_00406	38270	38791	-521	Disulfide bond formation protein B									K03611	"protein dithiol:quinone oxidoreductase [EC:1.8.5.9]"
6	AFCKGDDA_00407	38818	39564	-746	Hypothetical											
6	AFCKGDDA_00408	39928	40968	+1040	Hypothetical											
7	AFCKGDDA_00409	319	1083	+764	3-oxoacyl-[acyl-carrier-protein] reductase							SulfAtlas=lcl|A0A0L7RJP2_S1_2|A0A0L7RJP2_9HYME Arylsulfatase I		K00059	"3-oxoacyl-[acyl-carrier protein] reductase [EC:1.1.1.100]"
7	AFCKGDDA_00410	1295	1582	+287	Hypothetical											
7	AFCKGDDA_00411	1615	2412	+797	IS3 family transposase ISDsp2									K07497	"putative transposase"
7	AFCKGDDA_00412	2645	3043	-398	Hypothetical											
7	AFCKGDDA_00413	3786	4577	+791	putative enoyl-CoA hydratase echA8											
7	AFCKGDDA_00414	4579	5469	-890	Hypothetical									K00477	"phytanoyl-CoA hydroxylase [EC:1.14.11.18]"
7	AFCKGDDA_00415	5622	5849	+227	Hypothetical											
7	AFCKGDDA_00416	5999	6304	+305	Hypothetical											
7	AFCKGDDA_00417	6333	7127	+794	Crotonyl-CoA hydratase									K01692	"enoyl-CoA hydratase [EC:4.2.1.17]"
7	AFCKGDDA_00418	7147	8148	+1001	Hypothetical	GT9	GT9									
7	AFCKGDDA_00419	8167	8556	+389	Hypothetical											
7	AFCKGDDA_00420	9020	10222	+1202	Hypothetical											
7	AFCKGDDA_00421	10260	11213	+953	L-carnitine dehydrogenase									K17735	"carnitine 3-dehydrogenase [EC:1.1.1.108]"
7	AFCKGDDA_00422	11313	12581	+1268	D-amino acid dehydrogenase 1									K00285	"D-amino-acid dehydrogenase [EC:1.4.5.1]"
7	AFCKGDDA_00423	12730	12900	+170	Hypothetical											
7	AFCKGDDA_00424	12965	14068	-1103	Hypothetical											
7	AFCKGDDA_00425	14345	15412	-1067	L-allo-threonine aldolase									K01620	"threonine aldolase [EC:4.1.2.48]"
7	AFCKGDDA_00426	15491	15631	+140	Hypothetical											
7	AFCKGDDA_00427	15963	16721	-758	3-beta-hydroxycholanate 3-dehydrogenase (NAD(+)) 2							SulfAtlas=lcl|A0A0L7RJP2_S1_2|A0A0L7RJP2_9HYME Arylsulfatase I		K00059	"3-oxoacyl-[acyl-carrier protein] reductase [EC:1.1.1.100]"
7	AFCKGDDA_00428	17016	18098	-1082	Alkanesulfonate monooxygenase									K04091	"alkanesulfonate monooxygenase [EC:1.14.14.5]"
7	AFCKGDDA_00429	18364	19086	+722	HTH-type transcriptional repressor RspR											
7	AFCKGDDA_00430	19253	21001	+1748	Oxalyl-CoA decarboxylase									K01577	"oxalyl-CoA decarboxylase [EC:4.1.1.8]"
7	AFCKGDDA_00431	21043	22317	+1274	Formyl-CoA:oxalate CoA-transferase									K07749	"formyl-CoA transferase [EC:2.8.3.16]"
7	AFCKGDDA_00432	22496	23704	+1208	Inner membrane protein YdcO									K05782	"benzoate membrane transport protein"
7	AFCKGDDA_00433	23735	25378	-1643	Arylsulfatase				Sulfatase			SulfAtlas=lcl|A0A0C1H0L8_S1_4|A0A0C1H0L8_9RHOB Arylsulfatase OS=Leisingera				
7	AFCKGDDA_00434	25475	26716	-1241	Hypothetical											
7	AFCKGDDA_00435	26813	29284	-2471	4-methylaminobutanoate oxidase (formaldehyde-forming)									K17509	"pyruvate dehydrogenase phosphatase regulatory subunit"
7	AFCKGDDA_00436	29501	30706	-1205	Hypothetical									K09927	"uncharacterized protein"
7	AFCKGDDA_00437	30714	31487	-773	Hypothetical											
7	AFCKGDDA_00438	31484	32680	-1196	Bicyclomycin resistance protein							SulfAtlas=lcl|A0A135S7I9_S1_6|A0A135S7I9_9PEZI Sulfatase OS=Colletotrichum		K07552	"MFS transporter, DHA1 family, multidrug resistance protein"
7	AFCKGDDA_00439	32880	34490	+1610	Crotonobetaine/carnitine--CoA ligase							SulfAtlas=lcl|A0A1H7T6E2_S3|A0A1H7T6E2_STRJI Alkyl sulfatase				
7	AFCKGDDA_00440	34568	35287	+719	Hypothetical									K01560	"2-haloacid dehalogenase [EC:3.8.1.2]"
7	AFCKGDDA_00441	35462	36928	-1466	Hypothetical									K03303	"lactate permease"
7	AFCKGDDA_00442	36983	37744	-761	Dihydroanticapsin 7-dehydrogenase							SulfAtlas=lcl|A0A0L7RJP2_S1_2|A0A0L7RJP2_9HYME Arylsulfatase I				
7	AFCKGDDA_00443	38257	39621	+1364	Nitrilotriacetate monooxygenase component A											
7	AFCKGDDA_00444	39688	40737	+1049	putative oxidoreductase YjmC											
7	AFCKGDDA_00445	40988	41914	-926	Riboflavin transporter									K15270	"S-adenosylmethionine uptake transporter"
7	AFCKGDDA_00446	41984	42865	+881	Sulfur carrier protein TtuD									K01011	"thiosulfate/3-mercaptopyruvate sulfurtransferase [EC:2.8.1.1 2.8.1.2]"
7	AFCKGDDA_00447	42972	43766	-794	3-alpha-(or 20-beta)-hydroxysteroid dehydrogenase							SulfAtlas=lcl|A0A0L7RJP2_S1_2|A0A0L7RJP2_9HYME Arylsulfatase I		K00038	"3alpha(or 20beta)-hydroxysteroid dehydrogenase [EC:1.1.1.53]"
7	AFCKGDDA_00448	43994	44788	+794	Lipopolysaccharide export system ATP-binding protein LptB									K01995	"branched-chain amino acid transport system ATP-binding protein"
7	AFCKGDDA_00449	44788	45498	+710	High-affinity branched-chain amino acid transport ATP-binding protein LivF									K01996	"branched-chain amino acid transport system ATP-binding protein"
7	AFCKGDDA_00450	45522	46394	+872	High-affinity branched-chain amino acid transport system permease protein LivH									K01997	"branched-chain amino acid transport system permease protein"
7	AFCKGDDA_00451	46399	47457	+1058	Hypothetical									K01998	"branched-chain amino acid transport system permease protein"
7	AFCKGDDA_00452	47556	48767	+1211	Hypothetical											
7	AFCKGDDA_00453	49600	50775	+1175	NAD-dependent methanol dehydrogenase											
7	AFCKGDDA_00454	50842	52287	+1445	Histidine ammonia-lyase											
7	AFCKGDDA_00455	52302	52799	-497	Hypothetical									K06977	"uncharacterized protein"
7	AFCKGDDA_00456	52852	53322	-470	Hypothetical											
7	AFCKGDDA_00457	53789	55444	-1655	Oxalyl-CoA decarboxylase									K12261	"2-hydroxyacyl-CoA lyase 1 [EC:4.1.-.-]"
7	AFCKGDDA_00458	55714	56403	+689	3-oxoadipate CoA-transferase subunit A									K01031	"3-oxoadipate CoA-transferase, alpha subunit [EC:2.8.3.6]"
7	AFCKGDDA_00459	56489	57697	-1208	Serine--glyoxylate aminotransferase											
7	AFCKGDDA_00460	57931	58638	+707	3-oxoadipate CoA-transferase subunit B									K01032	"3-oxoadipate CoA-transferase, beta subunit [EC:2.8.3.6]"
7	AFCKGDDA_00461	59088	59567	+479	Hypothetical											
7	AFCKGDDA_00462	59663	61387	+1724	6-deoxy-6-sulfo-D-gluconate dehydratase									K01687	"dihydroxy-acid dehydratase [EC:4.2.1.9]"
7	AFCKGDDA_00463	61433	62206	+773	5-keto-4-deoxy-D-glucarate aldolase									K02510	"4-hydroxy-2-oxoheptanedioate aldolase [EC:4.1.2.52]"
7	AFCKGDDA_00464	62217	62669	+452	Hypothetical									K07107	"acyl-CoA thioester hydrolase [EC:3.1.2.-]"
7	AFCKGDDA_00465	62688	63734	-1046	Ferrochelatase									K01772	"protoporphyrin/coproporphyrin ferrochelatase [EC:4.99.1.1 4.99.1.9]"
7	AFCKGDDA_00466	63835	64323	-488	Translation initiation factor IF-3									K02520	"translation initiation factor IF-3"
7	AFCKGDDA_00467	64437	66350	-1913	Threonine--tRNA ligase									K01868	"threonyl-tRNA synthetase [EC:6.1.1.3]"
7	AFCKGDDA_00468	66940	67167	-227	Hypothetical											
7	AFCKGDDA_00469	67544	67882	+338	Hypothetical											
7	AFCKGDDA_00470	68047	68907	+860	Hypothetical							SulfAtlas=lcl|A0A1Q9EKW5_S1_6|A0A1Q9EKW5_SYMMI Dynein heavy				
7	AFCKGDDA_00471	68904	69806	+902	Hydroxyacylglutathione hydrolase											
7	AFCKGDDA_00472	69819	70538	-719	Hypothetical											
7	AFCKGDDA_00473	71003	71248	-245	Hypothetical											
7	AFCKGDDA_00474	71507	71971	-464	Nitrogen regulatory protein									K02806	"nitrogen PTS system EIIA component [EC:2.7.1.-]"
7	AFCKGDDA_00475	72268	72441	-173	Hypothetical											
7	AFCKGDDA_00476	72900	74486	-1586	RNA polymerase sigma-54 factor 2									K03092	"RNA polymerase sigma-54 factor"
7	AFCKGDDA_00477	74501	75304	-803	Lipopolysaccharide export system ATP-binding protein LptB									K06861	"lipopolysaccharide export system ATP-binding protein [EC:7.5.2.5]"
7	AFCKGDDA_00478	75312	76196	-884	Lipopolysaccharide export system protein LptA									K09774	"lipopolysaccharide export system protein LptA"
7	AFCKGDDA_00479	76196	76759	-563	Hypothetical									K11719	"lipopolysaccharide export system protein LptC"
7	AFCKGDDA_00480	76987	77598	-611	Ribonuclease D									K03684	"ribonuclease D [EC:3.1.13.5]"
7	AFCKGDDA_00481	77636	77722	-86	tRNA-Leu(cag)											
7	AFCKGDDA_00482	77937	78890	+953	Hypothetical									K03953	"NADH dehydrogenase (ubiquinone) 1 alpha subcomplex subunit 9"
7	AFCKGDDA_00483	78974	79771	-797	Undecaprenyl-diphosphatase									K06153	"undecaprenyl-diphosphatase [EC:3.6.1.27]"
7	AFCKGDDA_00484	79945	80829	-884	Soluble epoxide hydrolase						MEROPS=Soluble epoxide hydrolase					
7	AFCKGDDA_00485	80997	82007	+1010	Hypothetical											
7	AFCKGDDA_00486	82162	83004	-842	3-alpha-hydroxycholanate dehydrogenase (NADP(+))							SulfAtlas=lcl|A0A0L7RJP2_S1_2|A0A0L7RJP2_9HYME Arylsulfatase I		K00059	"3-oxoacyl-[acyl-carrier protein] reductase [EC:1.1.1.100]"
7	AFCKGDDA_00487	83059	83856	-797	2-(R)-hydroxypropyl-CoM dehydrogenase							SulfAtlas=lcl|A0A0L7RJP2_S1_2|A0A0L7RJP2_9HYME Arylsulfatase I		K00059	"3-oxoacyl-[acyl-carrier protein] reductase [EC:1.1.1.100]"
7	AFCKGDDA_00488	83874	84623	-749	4-formylbenzenesulfonate dehydrogenase TsaC1/TsaC2							SulfAtlas=lcl|A0A0L7RJP2_S1_2|A0A0L7RJP2_9HYME Arylsulfatase I				
7	AFCKGDDA_00489	84714	85793	+1079	Alkanesulfonate monooxygenase											
7	AFCKGDDA_00490	85996	87645	-1649	Acetolactate synthase isozyme 3 large subunit											
7	AFCKGDDA_00491	88361	89218	-857	Tungstate-binding protein TupA									K05772	"tungstate transport system substrate-binding protein"
7	AFCKGDDA_00492	89209	90048	-839	Vitamin B12 import ATP-binding protein BtuD									K06857	"tungstate transport system ATP-binding protein [EC:7.3.2.6]"
7	AFCKGDDA_00493	90045	90752	-707	Tungstate uptake system permease protein TupB									K05773	"tungstate transport system permease protein"
7	AFCKGDDA_00494	90912	91229	-317	Hypothetical											
7	AFCKGDDA_00495	91368	92477	-1109	L-rhamnonate dehydratase											
7	AFCKGDDA_00496	92605	93513	-908	Hypothetical									K06911	"quercetin 2,3-dioxygenase [EC:1.13.11.24]"
7	AFCKGDDA_00497	93608	93841	-233	Hypothetical											
7	AFCKGDDA_00498	94217	94852	-635	Carbonic anhydrase 1									K01673	"carbonic anhydrase [EC:4.2.1.1]"
7	AFCKGDDA_00499	95053	96555	+1502	Fumarate reductase flavoprotein subunit									K13796	"tricarballylate dehydrogenase"
7	AFCKGDDA_00500	96566	96829	+263	Hypothetical											
7	AFCKGDDA_00501	97125	98363	+1238	Alkanal monooxygenase alpha chain											
7	AFCKGDDA_00502	98733	98975	+242	Hypothetical											
7	AFCKGDDA_00503	99335	101377	-2042	tRNA 5-methylaminomethyl-2-thiouridine biosynthesis bifunctional protein MnmC									K15461	"tRNA 5-methylaminomethyl-2-thiouridine biosynthesis bifunctional protein [EC:2.1.1.61 1.5.-.-]"
7	AFCKGDDA_00504	101421	101675	+254	Hypothetical											
7	AFCKGDDA_00505	102059	103084	-1025	UDP-N-acetylglucosamine 4-epimerase									K08679	"UDP-glucuronate 4-epimerase [EC:5.1.3.6]"
7	AFCKGDDA_00506	103381	106857	+3476	Hypothetical									K04090	"indolepyruvate ferredoxin oxidoreductase [EC:1.2.7.8]"
7	AFCKGDDA_00507	106877	108025	-1148	Acyl-CoA dehydrogenase, short-chain specific									K00249	"acyl-CoA dehydrogenase [EC:1.3.8.7]"
7	AFCKGDDA_00508	108203	109120	+917	Putative short-chain type dehydrogenase/reductase											
7	AFCKGDDA_00509	109182	109595	+413	Hypothetical									K07068	"uncharacterized protein"
7	AFCKGDDA_00510	109597	110736	+1139	Hypothetical											
7	AFCKGDDA_00511	111112	111342	-230	Hypothetical											
7	AFCKGDDA_00512	111943	112494	+551	ATP synthase subunit delta									K02113	"F-type H+-transporting ATPase subunit delta"
7	AFCKGDDA_00513	112494	114029	+1535	ATP synthase subunit alpha									K02111	"F-type H+/Na+-transporting ATPase subunit alpha [EC:7.1.2.2 7.2.2.1]"
7	AFCKGDDA_00514	114068	114937	+869	ATP synthase gamma chain									K02115	"F-type H+-transporting ATPase subunit gamma"
7	AFCKGDDA_00515	115024	116451	+1427	ATP synthase subunit beta									K02133	"F-type H+-transporting ATPase subunit beta [EC:7.1.2.2]"
7	AFCKGDDA_00516	116479	116892	+413	ATP synthase epsilon chain									K02114	"F-type H+-transporting ATPase subunit epsilon"
7	AFCKGDDA_00517	117338	118597	-1259	Hypothetical											
7	AFCKGDDA_00518	118696	118983	+287	Hypothetical											
7	AFCKGDDA_00519	119016	119813	+797	IS3 family transposase ISDsp2									K07497	"putative transposase"
7	AFCKGDDA_00520	119967	120515	+548	Phospho-2-dehydro-3-deoxyheptonate aldolase											
7	AFCKGDDA_00521	120753	121643	+890	Shikimate dehydrogenase (NADP(+))									K00014	"shikimate dehydrogenase [EC:1.1.1.25]"
7	AFCKGDDA_00522	121651	122154	+503	Hypothetical											
7	AFCKGDDA_00523	122213	123232	-1019	IS1595 family transposase ISMmg5									K07488	"transposase"
7	AFCKGDDA_00524	123250	123939	+689	Hypothetical	GT2_Glycos_transf_2	GT2									
7	AFCKGDDA_00525	123936	124598	+662	Hypothetical											
7	AFCKGDDA_00526	124595	125308	+713	CMP-N,N'-diacetyllegionaminic acid synthase											
7	AFCKGDDA_00527	125339	126514	+1175	Trans-aconitate 2-methyltransferase											
7	AFCKGDDA_00528	126714	127118	+404	Hypothetical											
7	AFCKGDDA_00529	127276	128580	+1304	Hypothetical									K01999	"branched-chain amino acid transport system substrate-binding protein"
7	AFCKGDDA_00530	128651	129436	+785	Methionine import ATP-binding protein MetN 2									K01995	"branched-chain amino acid transport system ATP-binding protein"
7	AFCKGDDA_00531	129493	130197	+704	High-affinity branched-chain amino acid transport ATP-binding protein LivF									K01996	"branched-chain amino acid transport system ATP-binding protein"
7	AFCKGDDA_00532	130222	131091	+869	High-affinity branched-chain amino acid transport system permease protein LivH									K01997	"branched-chain amino acid transport system permease protein"
7	AFCKGDDA_00533	131091	132107	+1016	Hypothetical											
7	AFCKGDDA_00534	132189	132671	+482	tRNA-specific adenosine deaminase									K11991	"tRNA(adenine34) deaminase [EC:3.5.4.33]"
7	AFCKGDDA_00535	132957	134147	+1190	Beta-ketothiolase BktB									K00626	"acetyl-CoA C-acetyltransferase [EC:2.3.1.9]"
7	AFCKGDDA_00536	134366	135124	+758	Gluconate 5-dehydrogenase							SulfAtlas=lcl|A0A0L7RJP2_S1_2|A0A0L7RJP2_9HYME Arylsulfatase I		K00059	"3-oxoacyl-[acyl-carrier protein] reductase [EC:1.1.1.100]"
7	AFCKGDDA_00537	135207	136106	-899	Fluoroacetate dehalogenase						MEROPS=Fluoroacetate dehalogenase MER0031617			K01561	"haloacetate dehalogenase [EC:3.8.1.3]"
7	AFCKGDDA_00538	136470	136817	-347	Hypothetical											
7	AFCKGDDA_00539	136817	137596	-779	Dodecaprenyl-phosphate galacturonate synthase	GT2_Glycos_transf_2	GT2									
7	AFCKGDDA_00540	137647	138375	-728	Hypothetical											
7	AFCKGDDA_00541	138372	140150	-1778	Undecaprenyl phosphate-alpha-4-amino-4-deoxy-L-arabinose arabinosyl transferase	GT83	GT83									
7	AFCKGDDA_00542	140147	141169	-1022	Hypothetical									K02200	"cytochrome c-type biogenesis protein CcmH"
7	AFCKGDDA_00543	141166	141669	-503	Cytochrome c-type biogenesis protein CcmH									K02200	"cytochrome c-type biogenesis protein CcmH"
7	AFCKGDDA_00544	141666	142211	-545	Thiol:disulfide interchange protein CycY									K02199	"cytochrome c biogenesis protein CcmG, thiol:disulfide interchange protein DsbE"
7	AFCKGDDA_00545	142216	144231	-2015	Cytochrome c-type biogenesis protein CcmF									K02198	"cytochrome c-type biogenesis protein CcmF"
7	AFCKGDDA_00546	144228	144671	-443	Cytochrome c-type biogenesis protein CcmE									K02197	"cytochrome c-type biogenesis protein CcmE"
7	AFCKGDDA_00547	144652	144870	-218	Hypothetical									K02196	"heme exporter protein D"
7	AFCKGDDA_00548	144994	145704	-710	Heme exporter protein C									K02195	"heme exporter protein C"
7	AFCKGDDA_00549	145720	146385	-665	Heme exporter protein B									K02194	"heme exporter protein B"
7	AFCKGDDA_00550	146382	147086	-704	Cytochrome c biogenesis ATP-binding export protein CcmA									K02193	"heme exporter protein A [EC:7.6.2.5]"
7	AFCKGDDA_00551	147425	148618	+1193	Acetyl-CoA:oxalate CoA-transferase											
7	AFCKGDDA_00552	148659	149471	+812	Enoyl-CoA-hydratase											
7	AFCKGDDA_00553	149789	150013	+224	Hypothetical											
7	AFCKGDDA_00554	149967	151562	+1595	Ribose import ATP-binding protein RbsA									K23537	"general nucleoside transport system ATP-binding protein"
7	AFCKGDDA_00555	151559	152638	+1079	Hypothetical									K23535	"general nucleoside transport system permease protein"
7	AFCKGDDA_00556	152649	153569	+920	Hypothetical									K23536	"general nucleoside transport system permease protein"
7	AFCKGDDA_00557	153697	154767	+1070	Purine-binding protein									K07335	"basic membrane protein A and related proteins"
7	AFCKGDDA_00558	155031	155711	+680	Guanine deaminase						MEROPS=Guanine deaminase MER0037714					
7	AFCKGDDA_00559	155865	156836	-971	1-deoxyxylulose-5-phosphate synthase YajO									K23107	"1-deoxyxylulose-5-phosphate synthase [EC:1.1.-.-]"
7	AFCKGDDA_00560	156908	157846	-938	Hypothetical											
7	AFCKGDDA_00561	157922	159211	-1289	L-lactate transporter											
7	AFCKGDDA_00562	159238	159489	+251	Hypothetical											
7	AFCKGDDA_00563	159513	161072	+1559	Long-chain-fatty-acid--CoA ligase							SulfAtlas=lcl|A0A1H7T6E2_S3|A0A1H7T6E2_STRJI Alkyl sulfatase				
7	AFCKGDDA_00564	161329	161730	+401	Hypothetical									K01607	"4-carboxymuconolactone decarboxylase [EC:4.1.1.44]"
7	AFCKGDDA_00565	161747	162121	-374	Hypothetical											
7	AFCKGDDA_00566	162191	163129	-938	dTDP-4-oxo-6-deoxy-D-allose reductase											
7	AFCKGDDA_00567	163336	165045	+1709	putative protein						MEROPS=putative protein MER0030151			K06015	"N-acyl-D-amino-acid deacylase [EC:3.5.1.81]"
7	AFCKGDDA_00568	165064	166239	-1175	(S)-mandelate dehydrogenase							SulfAtlas=lcl|A0A084RSK6_S1_6|A0A084RSK6_STACH FMN hydroxy		K15054	"(S)-mandelate dehydrogenase [EC:1.1.99.31]"
7	AFCKGDDA_00569	166414	167199	+785	Hypothetical											
7	AFCKGDDA_00570	167520	167681	+161	Hypothetical											
7	AFCKGDDA_00571	168001	168900	-899	Alpha-ketoglutarate-dependent taurine dioxygenase							SulfAtlas=lcl|A0A1C0VMS6_S2|A0A1C0VMS6_9NOSO Taurine dioxygenase		K03119	"taurine dioxygenase [EC:1.14.11.17]"
7	AFCKGDDA_00572	168897	169217	-320	Hypothetical											
7	AFCKGDDA_00573	169242	169694	-452	Hypothetical											
7	AFCKGDDA_00574	169784	170665	-881	F420-dependent glucose-6-phosphate dehydrogenase											
7	AFCKGDDA_00575	171090	171542	-452	Hypothetical											
7	AFCKGDDA_00576	171627	171761	+134	Hypothetical											
7	AFCKGDDA_00577	171810	172682	-872	Pentalenolactone F synthase							SulfAtlas=lcl|A0A1U7I9P8_S2|A0A1U7I9P8_9CYAN Taurine dioxygenase				
7	AFCKGDDA_00578	172886	173080	-194	Hypothetical											
7	AFCKGDDA_00579	173203	174222	-1019	Flavin-dependent trigonelline monooxygenase, oxygenase component											
7	AFCKGDDA_00580	174272	175069	-797	Hypothetical							SulfAtlas=lcl|A0A1Q9EKW5_S1_6|A0A1Q9EKW5_SYMMI Dynein heavy				
7	AFCKGDDA_00581	175232	176173	+941	Hypothetical											
7	AFCKGDDA_00582	176257	177660	-1403	putative FAD-linked oxidoreductase	AA4	GT31							K00102	"D-lactate dehydrogenase (cytochrome) [EC:1.1.2.4]"
7	AFCKGDDA_00583	177993	178109	+116	Hypothetical											
7	AFCKGDDA_00584	178339	179079	+740	Co-chaperone protein DjlA									K05801	"DnaJ like chaperone protein"
7	AFCKGDDA_00585	179076	180731	-1655	3-(3-hydroxy-phenyl)propionate/3-hydroxycinnamic acid hydroxylase							SulfAtlas=lcl|A0A1F5LJF3_S1_4|A0A1F5LJF3_9EURO Uncharacterized protein		K05712	"3-(3-hydroxy-phenyl)propionate hydroxylase [EC:1.14.13.127]"
7	AFCKGDDA_00586	180750	181373	-623	2-hydroxychromene-2-carboxylate isomerase											
7	AFCKGDDA_00587	181750	182046	-296	Hypothetical											
7	AFCKGDDA_00588	182175	182645	-470	Inner membrane protein YbbJ									K07340	"inner membrane protein"
8	AFCKGDDA_00589	70	1785	+1715	Hypothetical											
8	AFCKGDDA_00590	1856	1972	+116	Hypothetical											
8	AFCKGDDA_00591	2099	2383	-284	Hypothetical											
8	AFCKGDDA_00592	2814	4031	-1217	Pyruvate kinase									K00873	"pyruvate kinase [EC:2.7.1.40]"
8	AFCKGDDA_00593	4384	5220	-836	putative protein											
8	AFCKGDDA_00594	5412	6608	+1196	putative protein						MEROPS=putative protein MER0122661			K18372	"methyl acetate hydrolase [EC:3.1.1.114]"
8	AFCKGDDA_00595	6598	6942	+344	Hypothetical											
8	AFCKGDDA_00596	6939	8300	+1361	Hypothetical											
8	AFCKGDDA_00597	8405	9439	+1034	Hypothetical											
8	AFCKGDDA_00598	9544	11229	+1685	Acetolactate synthase large subunit IlvB1											
8	AFCKGDDA_00599	11226	12344	+1118	putative oxidoreductase YjmC											
8	AFCKGDDA_00600	12381	13316	+935	Hypothetical							SulfAtlas=lcl|A0A1Q9EKW5_S1_6|A0A1Q9EKW5_SYMMI Dynein heavy				
8	AFCKGDDA_00601	13322	14260	+938	putative protein											
8	AFCKGDDA_00602	14947	17001	+2054	putative dimethyl sulfoxide reductase chain YnfF											
8	AFCKGDDA_00603	17134	17337	-203	30S ribosomal protein S21									K02970	"small subunit ribosomal protein S21"
8	AFCKGDDA_00604	17535	18101	+566	Peptide deformylase									K01462	"peptide deformylase [EC:3.5.1.88]"
8	AFCKGDDA_00605	18091	18753	+662	Hypothetical									K18587	"ubiquinone biosynthesis protein COQ9"
8	AFCKGDDA_00606	18790	19863	-1073	N5-carboxyaminoimidazole ribonucleotide synthase									K01589	"5-(carboxyamino)imidazole ribonucleotide synthase [EC:6.3.4.18]"
8	AFCKGDDA_00607	19860	20393	-533	N5-carboxyaminoimidazole ribonucleotide mutase									K01588	"5-(carboxyamino)imidazole ribonucleotide mutase [EC:5.4.99.18]"
8	AFCKGDDA_00608	20501	20869	+368	Hypothetical											
8	AFCKGDDA_00609	21175	21375	-200	Hypothetical									K09794	"uncharacterized protein"
8	AFCKGDDA_00610	21458	22045	+587	Hypothetical											
8	AFCKGDDA_00611	22074	23420	+1346	2-amino-5-chloromuconic acid deaminase											
8	AFCKGDDA_00612	23430	24038	-608	Flavin prenyltransferase UbiX									K03186	"flavin prenyltransferase [EC:2.5.1.129]"
8	AFCKGDDA_00613	24184	24312	+128	Hypothetical											
8	AFCKGDDA_00614	24434	25390	-956	Alkanesulfonate monooxygenase											
8	AFCKGDDA_00615	25422	26279	-857	Alpha-ketoglutarate-dependent taurine dioxygenase							SulfAtlas=lcl|A0A1B7WEB8_S2|A0A1B7WEB8_9NOST Taurine dioxygenase		K03119	"taurine dioxygenase [EC:1.14.11.17]"
8	AFCKGDDA_00616	26440	27033	-593	Protocatechuate 3,4-dioxygenase alpha chain									K00448	"protocatechuate 3,4-dioxygenase, alpha subunit [EC:1.13.11.3]"
8	AFCKGDDA_00617	27037	27744	-707	Protocatechuate 3,4-dioxygenase beta chain									K00449	"protocatechuate 3,4-dioxygenase, beta subunit [EC:1.13.11.3]"
8	AFCKGDDA_00618	27838	29139	-1301	Putative hydroxypyruvate reductase									K11529	"glycerate 2-kinase [EC:2.7.1.165]"
8	AFCKGDDA_00619	29541	29954	+413	Hypothetical											
8	AFCKGDDA_00620	29887	30924	-1037	S-adenosylmethionine:tRNA ribosyltransferase-isomerase									K07568	"S-adenosylmethionine:tRNA ribosyltransferase-isomerase [EC:2.4.99.17]"
8	AFCKGDDA_00621	30931	31485	-554	Queuosine precursor transporter									K09125	"queuosine precursor transporter"
8	AFCKGDDA_00622	31700	32644	+944	Acetoin:2,6-dichlorophenolindophenol oxidoreductase subunit alpha											
8	AFCKGDDA_00623	32644	33618	+974	2-oxoisovalerate dehydrogenase subunit beta									K21417	"acetoin:2,6-dichlorophenolindophenol oxidoreductase subunit beta [EC:1.1.1.-]"
8	AFCKGDDA_00624	33664	34482	+818	Hypothetical											
8	AFCKGDDA_00625	34495	35178	+683	Hypothetical											
8	AFCKGDDA_00626	35183	36307	+1124	Queuine tRNA-ribosyltransferase									K00773	"queuine tRNA-ribosyltransferase [EC:2.4.2.29]"
8	AFCKGDDA_00627	36326	37441	+1115	Epoxyqueuosine reductase									K18979	"epoxyqueuosine reductase [EC:1.17.99.6]"
8	AFCKGDDA_00628	37486	38901	+1415	Tryptophan decarboxylase									K01593	"aromatic-L-amino-acid/L-tryptophan decarboxylase [EC:4.1.1.28 4.1.1.105]"
8	AFCKGDDA_00629	38926	39144	-218	Hypothetical											
8	AFCKGDDA_00630	39311	40207	-896	Hypothetical									K16842	"allantoinase [EC:3.5.2.5]"
8	AFCKGDDA_00631	40231	41166	-935	Hypothetical											
8	AFCKGDDA_00632	41317	42651	-1334	Glutamyl-tRNA(Gln) amidotransferase subunit A									K01426	"amidase [EC:3.5.1.4]"
8	AFCKGDDA_00633	42692	43399	-707	Hypothetical											
8	AFCKGDDA_00634	43518	44987	+1469	FAD-dependent urate hydroxylase									K22879	"FAD-dependent urate hydroxylase [EC:1.14.13.113]"
8	AFCKGDDA_00635	45005	45982	+977	Hypothetical						MEROPS=Hypothetical MER0013479			K01273	"membrane dipeptidase [EC:3.4.13.19]"
8	AFCKGDDA_00636	46165	46536	-371	Hypothetical											
8	AFCKGDDA_00637	46801	46932	+131	Hypothetical											
8	AFCKGDDA_00638	47106	47408	+302	malonic semialdehyde reductase RutE											
8	AFCKGDDA_00639	47897	51478	+3581	Hypothetical									K07289	"AsmA protein"
8	AFCKGDDA_00640	51487	51723	-236	Hypothetical											
8	AFCKGDDA_00641	51720	52817	-1097	23S rRNA (uracil(1939)-C(5))-methyltransferase RlmD											
9	AFCKGDDA_00642	61	255	+194	Hypothetical											
9	AFCKGDDA_00643	239	1534	-1295	3-dehydro-bile acid delta(4,6)-reductase											
9	AFCKGDDA_00644	1574	2353	+779	Short-chain-enoyl-CoA hydratase											
9	AFCKGDDA_00645	2357	2503	-146	Hypothetical											
9	AFCKGDDA_00646	2607	2933	-326	Hypothetical											
9	AFCKGDDA_00647	3080	4930	-1850	O-succinylhomoserine sulfhydrylase									K01740	"O-acetylhomoserine (thiol)-lyase [EC:2.5.1.49]"
9	AFCKGDDA_00648	4933	5733	-800	Enoyl-CoA-hydratase									K01692	"enoyl-CoA hydratase [EC:4.2.1.17]"
9	AFCKGDDA_00649	5828	6100	-272	Hypothetical											
9	AFCKGDDA_00650	6245	6604	-359	Hypothetical											
9	AFCKGDDA_00651	6756	7094	-338	Nitrogen regulatory protein P-II 2									K04751	"nitrogen regulatory protein P-II 1"
9	AFCKGDDA_00652	7194	8507	-1313	Ammonia channel									K03320	"ammonium transporter, Amt family"
9	AFCKGDDA_00653	8641	9291	+650	6-phosphogluconate phosphatase											
9	AFCKGDDA_00654	9328	10380	-1052	Sorbitol dehydrogenase											
9	AFCKGDDA_00655	10543	12108	-1565	Multidrug export protein EmrB							SulfAtlas=lcl|A0A093Z6L7_S1_6|A0A093Z6L7_9PEZI MFS domain-containing		K03446	"MFS transporter, DHA2 family, multidrug resistance protein"
9	AFCKGDDA_00656	12176	13132	+956	Hypothetical											
9	AFCKGDDA_00657	13148	14041	+893	(R)-phenoxypropionate/alpha-ketoglutarate-dioxygenase							SulfAtlas=lcl|A0A0L0L4L3_S2|A0A0L0L4L3_9ACTN Taurine dioxygenase				
9	AFCKGDDA_00658	14119	14346	-227	Hypothetical											
9	AFCKGDDA_00659	14744	15505	-761	3-phenylpropionate-dihydrodiol/cinnamic acid-dihydrodiol dehydrogenase							SulfAtlas=lcl|A0A0L7RJP2_S1_2|A0A0L7RJP2_9HYME Arylsulfatase I				
9	AFCKGDDA_00660	15862	16317	+455	Hypothetical									K09936	"bacterial/archaeal transporter family-2 protein"
9	AFCKGDDA_00661	16325	17059	+734	Hypothetical									K09138	"uncharacterized protein"
9	AFCKGDDA_00662	17544	18818	-1274	Fosmidomycin resistance protein									K08223	"MFS transporter, FSR family, fosmidomycin resistance protein"
9	AFCKGDDA_00663	18914	19675	+761	Hypothetical											
9	AFCKGDDA_00664	19693	20856	+1163	putative dipeptidase PepE						MEROPS=putative dipeptidase PepE					
9	AFCKGDDA_00665	21349	23367	+2018	Acetophenone carboxylase gamma subunit									K01473	"N-methylhydantoinase A [EC:3.5.2.14]"
9	AFCKGDDA_00666	23369	25006	+1637	Acetophenone carboxylase delta subunit									K01474	"N-methylhydantoinase B [EC:3.5.2.14]"
9	AFCKGDDA_00667	25400	26689	+1289	2,2-dialkylglycine decarboxylase											
9	AFCKGDDA_00668	26813	27442	-629	Hypothetical											
9	AFCKGDDA_00669	27784	27939	+155	Hypothetical						MEROPS=Hypothetical MER0011215					
9	AFCKGDDA_00670	28044	28988	-944	2-dehydropantoate 2-reductase									K00077	"2-dehydropantoate 2-reductase [EC:1.1.1.169]"
9	AFCKGDDA_00671	29167	30702	+1535	Acetate CoA-transferase YdiF									K01026	"propionate CoA-transferase [EC:2.8.3.1]"
9	AFCKGDDA_00672	30792	31841	-1049	2,3-dimethylmalate lyase											
9	AFCKGDDA_00673	31879	33987	+2108	Acetophenone carboxylase gamma subunit									K01473	"N-methylhydantoinase A [EC:3.5.2.14]"
9	AFCKGDDA_00674	34003	35595	+1592	Acetophenone carboxylase delta subunit											
9	AFCKGDDA_00675	35811	36014	+203	Benzoyl-CoA-dihydrodiol lyase											
9	AFCKGDDA_00676	36025	37035	+1010	Benzoyl-CoA-dihydrodiol lyase											
9	AFCKGDDA_00677	37109	37495	+386	Benzoyl-CoA-dihydrodiol lyase											
9	AFCKGDDA_00678	37603	39048	+1445	Benzoyl-CoA oxygenase component B									K15512	"benzoyl-CoA 2,3-epoxidase subunit B [EC:1.14.13.208]"
9	AFCKGDDA_00679	39188	40207	+1019	Shikimate kinase									K15546	"XRE family transcriptional regulator, aerobic/anaerobic benzoate catabolism transcriptional regulator"
9	AFCKGDDA_00680	40137	40379	-242	Phosphoribosylformylglycinamidine synthase subunit PurS									K23264	"phosphoribosylformylglycinamidine synthase subunit PurS [EC:6.3.5.3]"
9	AFCKGDDA_00681	40416	41180	-764	Phosphoribosylaminoimidazole-succinocarboxamide synthase									K01923	"phosphoribosylaminoimidazole-succinocarboxamide synthase [EC:6.3.2.6]"
9	AFCKGDDA_00682	41495	42370	-875	Hypothetical											
9	AFCKGDDA_00683	42845	43741	+896	tRNA-modifying protein YgfZ									K06980	"tRNA-modifying protein YgfZ"
9	AFCKGDDA_00684	44465	44698	-233	Hypothetical											
9	AFCKGDDA_00685	44905	45906	+1001	Riboflavin transporter									K15270	"S-adenosylmethionine uptake transporter"
9	AFCKGDDA_00686	45931	46029	+98	Hypothetical											
9	AFCKGDDA_00687	45998	47512	+1514	Bifunctional purine biosynthesis protein PurH									K00602	"phosphoribosylaminoimidazolecarboxamide formyltransferase / IMP cyclohydrolase [EC:2.1.2.3 3.5.4.10]"
9	AFCKGDDA_00688	47694	48110	+416	Ferredoxin--NADP reductase											
9	AFCKGDDA_00689	48088	48723	+635	Ferredoxin--NADP reductase											
9	AFCKGDDA_00690	48720	49028	+308	Ferredoxin-6									K04755	"ferredoxin, 2Fe-2S"
9	AFCKGDDA_00691	49083	49277	+194	Hypothetical											
9	AFCKGDDA_00692	49326	49427	+101	Hypothetical											
9	AFCKGDDA_00693	49909	50034	+125	10 kDa chaperonin 2									K04078	"chaperonin GroES"
9	AFCKGDDA_00694	50068	51708	+1640	60 kDa chaperonin 5									K04077	"chaperonin GroEL"
9	AFCKGDDA_00695	51979	52593	-614	Phosphoglycolate phosphatase											
9	AFCKGDDA_00696	52619	53569	-950	2-hydroxy-3-oxopropionate reductase											
9	AFCKGDDA_00697	53566	53916	-350	Hypothetical											
9	AFCKGDDA_00698	54572	55963	+1391	2-amino-5-chloromuconic acid deaminase									K01426	"amidase [EC:3.5.1.4]"
9	AFCKGDDA_00699	56015	57178	-1163	Hypothetical											
9	AFCKGDDA_00700	57178	58266	-1088	Hypothetical	AA1_3								K22348	"manganese oxidase [EC:1.16.3.3]"
9	AFCKGDDA_00701	58743	60365	+1622	Alcohol dehydrogenase [acceptor]	AA3_2	AA3_2					SulfAtlas=lcl|Q0K464_S3|Q0K464_CUPNH Two domain		K00108	"choline dehydrogenase [EC:1.1.99.1]"
9	AFCKGDDA_00702	60448	61296	+848	2-keto-4-pentenoate hydratase											
9	AFCKGDDA_00703	62001	63782	-1781	3'-5' exonuclease DinG									K03722	"ATP-dependent DNA helicase DinG [EC:3.6.4.12]"
9	AFCKGDDA_00704	64238	64801	-563	Hypothetical											
9	AFCKGDDA_00705	64832	65281	+449	Leucine-responsive regulatory protein									K03719	"Lrp/AsnC family transcriptional regulator, leucine-responsive regulatory protein"
9	AFCKGDDA_00706	65463	65822	-359	O-succinylhomoserine sulfhydrylase											
9	AFCKGDDA_00707	65888	66685	-797	O-succinylhomoserine sulfhydrylase											
9	AFCKGDDA_00708	66764	67189	-425	Hypothetical											
9	AFCKGDDA_00709	67207	67401	-194	Hypothetical											
9	AFCKGDDA_00710	67715	68398	-683	Carboxy-S-adenosyl-L-methionine synthase									K15256	"tRNA (cmo5U34)-methyltransferase [EC:2.1.1.-]"
9	AFCKGDDA_00711	68730	69728	-998	Protein-methionine-sulfoxide reductase catalytic subunit MsrP									K07147	"methionine sulfoxide reductase catalytic subunit [EC:1.8.-.-]"
9	AFCKGDDA_00712	69922	70605	-683	Hypothetical						MEROPS=Hypothetical MER0045469			K07018	"uncharacterized protein"
9	AFCKGDDA_00713	70854	71999	+1145	Cysteine desulfurase NifS									K04487	"cysteine desulfurase [EC:2.8.1.7]"
9	AFCKGDDA_00714	72041	72364	+323	Rhodocoxin									K04755	"ferredoxin, 2Fe-2S"
9	AFCKGDDA_00715	72369	73076	+707	Aminopyrimidine aminohydrolase									K03707	"thiaminase (transcriptional activator TenA) [EC:3.5.99.2]"
9	AFCKGDDA_00716	73092	73865	+773	tRNA-specific 2-thiouridylase MnmA											
9	AFCKGDDA_00717	73810	74451	+641	tRNA-specific 2-thiouridylase MnmA											
9	AFCKGDDA_00718	74495	74571	+76	tRNA-Met(cat)											
9	AFCKGDDA_00719	74650	75324	-674	Tyrosine recombinase XerC											
9	AFCKGDDA_00720	75462	76346	+884	Hypothetical											
9	AFCKGDDA_00721	76481	77194	+713	nebramycin 5' synthase											
9	AFCKGDDA_00722	77494	77613	+119	Hypothetical									K01185	"lysozyme [EC:3.2.1.17]"
9	AFCKGDDA_00723	78230	79336	-1106	Hypothetical											
9	AFCKGDDA_00724	79507	79779	+272	Lysozyme RrrD	GH24	GH24							K01185	"lysozyme [EC:3.2.1.17]"
9	AFCKGDDA_00725	80526	82907	-2381	4-methylaminobutanoate oxidase (formaldehyde-forming)									K00303	"sarcosine oxidase, subunit beta [EC:1.5.3.1]"
9	AFCKGDDA_00726	83317	84498	+1181	Dihydroxy-acid dehydratase											
9	AFCKGDDA_00727	84545	85048	+503	Dihydroxy-acid dehydratase											
9	AFCKGDDA_00728	85126	85911	+785	L-proline trans-4-hydroxylase									K10674	"ectoine hydroxylase [EC:1.14.11.55]"
9	AFCKGDDA_00729	86562	87584	-1022	Homoserine O-succinyltransferase						MEROPS=Homoserine O-succinyltransferase MER0044357			K00641	"homoserine O-acetyltransferase/O-succinyltransferase [EC:2.3.1.31 2.3.1.46]"
9	AFCKGDDA_00730	87919	88437	-518	Hypothetical											
10	AFCKGDDA_00731	40	276	-236	Hypothetical											
10	AFCKGDDA_00732	349	519	+170	Hypothetical											
10	AFCKGDDA_00733	516	2030	+1514	Formyl-CoA:oxalate CoA-transferase											
10	AFCKGDDA_00734	2027	2533	+506	Hypothetical											
10	AFCKGDDA_00735	2825	3130	+305	Hypothetical											
10	AFCKGDDA_00736	4003	4575	+572	Alpha-keto acid-binding periplasmic protein TakP											
10	AFCKGDDA_00737	4882	6309	+1427	C4-dicarboxylate TRAP transporter large permease protein DctM									K11690	"C4-dicarboxylate transporter, DctM subunit"
10	AFCKGDDA_00738	6613	8160	+1547	C4-dicarboxylate TRAP transporter large permease protein DctM									K11690	"C4-dicarboxylate transporter, DctM subunit"
10	AFCKGDDA_00739	8176	8961	+785	Hypothetical											
10	AFCKGDDA_00740	9084	9563	+479	Hypothetical											
10	AFCKGDDA_00741	9583	9975	+392	Hypothetical											
10	AFCKGDDA_00742	10599	11567	-968	Hypothetical									K01458	"N-formylglutamate deformylase [EC:3.5.1.68]"
10	AFCKGDDA_00743	11779	11853	+74	tRNA-Val(gac)											
10	AFCKGDDA_00744	11895	13148	-1253	2-succinyl-6-hydroxy-2,4-cyclohexadiene-1-carboxylate synthase						MEROPS=2-succinyl-6-hydroxy-2,4-cyclohexadiene-1-carboxylate synthase MER0017177					
10	AFCKGDDA_00745	13241	14512	-1271	Nicotinamide-nucleotide amidohydrolase PncC									K03742	"nicotinamide-nucleotide amidase [EC:3.5.1.42]"
10	AFCKGDDA_00746	14611	15603	-992	Glycerate dehydrogenase											
10	AFCKGDDA_00747	15600	16838	-1238	3-hydroxybenzoate 6-hydroxylase 1									K00480	"salicylate hydroxylase [EC:1.14.13.1]"
10	AFCKGDDA_00748	16942	17634	-692	Hypothetical									K00549	"5-methyltetrahydropteroyltriglutamate--homocysteine methyltransferase [EC:2.1.1.14]"
10	AFCKGDDA_00749	17579	18109	-530	Hypothetical									K00549	"5-methyltetrahydropteroyltriglutamate--homocysteine methyltransferase [EC:2.1.1.14]"
10	AFCKGDDA_00750	18175	18918	+743	Maleate isomerase									K01799	"maleate isomerase [EC:5.2.1.1]"
10	AFCKGDDA_00751	19166	20320	+1154	NADPH dehydrogenase											
10	AFCKGDDA_00752	20356	20997	-641	Hypothetical											
10	AFCKGDDA_00753	21233	22309	+1076	Hypothetical											
10	AFCKGDDA_00754	22360	23148	+788	Crotonyl-CoA hydratase											
10	AFCKGDDA_00755	23245	24114	+869	F420-dependent glucose-6-phosphate dehydrogenase											
10	AFCKGDDA_00756	24117	24965	+848	Hypothetical											
10	AFCKGDDA_00757	24969	26111	+1142	Alanine racemase 1									K01775	"alanine racemase [EC:5.1.1.1]"
10	AFCKGDDA_00758	26112	26882	-770	Hypothetical											
10	AFCKGDDA_00759	26978	30730	-3752	Hypothetical									K01473	"N-methylhydantoinase A [EC:3.5.2.14]"
10	AFCKGDDA_00760	30928	31782	+854	Alpha-ketoglutarate-dependent 2,4-dichlorophenoxyacetate dioxygenase							SulfAtlas=lcl|R4LAB8_S2|R4LAB8_9ACTN Taurine dioxygenase		K06912	"alpha-ketoglutarate-dependent 2,4-dichlorophenoxyacetate dioxygenase [EC:1.14.11.-]"
10	AFCKGDDA_00761	31902	32663	+761	Hypothetical											
10	AFCKGDDA_00762	32656	33315	+659	Carnitine monooxygenase oxygenase subunit											
10	AFCKGDDA_00763	33255	33734	+479	Hypothetical											
10	AFCKGDDA_00764	33712	34956	+1244	Hypothetical											
10	AFCKGDDA_00765	34978	35997	-1019	L-allo-threonine aldolase									K01620	"threonine aldolase [EC:4.1.2.48]"
10	AFCKGDDA_00766	36077	36820	-743	3-oxoacyl-[acyl-carrier-protein] reductase FabG							SulfAtlas=lcl|A0A0L7RJP2_S1_2|A0A0L7RJP2_9HYME Arylsulfatase I				
10	AFCKGDDA_00767	36995	38056	+1061	D-malate dehydrogenase [decarboxylating]									K07246	"tartrate dehydrogenase/decarboxylase / D-malate dehydrogenase [EC:1.1.1.93 4.1.1.73 1.1.1.83]"
10	AFCKGDDA_00768	38124	38903	+779	D-beta-hydroxybutyrate dehydrogenase							SulfAtlas=lcl|A0A0L7RJP2_S1_2|A0A0L7RJP2_9HYME Arylsulfatase I		K00019	"3-hydroxybutyrate dehydrogenase [EC:1.1.1.30]"
10	AFCKGDDA_00769	38913	39410	-497	Hypothetical									K09796	"periplasmic copper chaperone A"
10	AFCKGDDA_00770	39785	41092	+1307	O-acetyl-L-homoserine sulfhydrylase									K01740	"O-acetylhomoserine (thiol)-lyase [EC:2.5.1.49]"
10	AFCKGDDA_00771	41095	41907	+812	(E)-2-((N-methylformamido)methylene)succinate hydrolase						MEROPS=(E)-2-((N-methylformamido)methylene)succinate hydrolase MER0026339					
10	AFCKGDDA_00772	41907	42236	+329	Hypothetical											
10	AFCKGDDA_00773	42303	42767	-464	Small heat shock protein IbpA									K04080	"molecular chaperone IbpA"
10	AFCKGDDA_00774	43032	43256	-224	50S ribosomal protein L31									K02909	"large subunit ribosomal protein L31"
10	AFCKGDDA_00775	43509	43709	+200	Hypothetical											
10	AFCKGDDA_00776	43794	43988	+194	Hypothetical											
10	AFCKGDDA_00777	43960	44511	+551	Validamycin A dioxygenase											
10	AFCKGDDA_00778	44592	46319	-1727	Acetophenone carboxylase delta subunit									K01474	"N-methylhydantoinase B [EC:3.5.2.14]"
10	AFCKGDDA_00779	46316	48427	-2111	Acetophenone carboxylase gamma subunit									K01473	"N-methylhydantoinase A [EC:3.5.2.14]"
10	AFCKGDDA_00780	48511	48906	-395	Hypothetical									K01607	"4-carboxymuconolactone decarboxylase [EC:4.1.1.44]"
10	AFCKGDDA_00781	49096	49497	-401	Hypothetical											
10	AFCKGDDA_00782	49505	50128	+623	Riboflavin transporter									K15270	"S-adenosylmethionine uptake transporter"
10	AFCKGDDA_00783	50140	50523	-383	Hypothetical											
10	AFCKGDDA_00784	50655	51350	-695	Phosphoglycolate phosphatase									K01091	"phosphoglycolate phosphatase [EC:3.1.3.18]"
10	AFCKGDDA_00785	51619	52914	+1295	Bifunctional protein GlmU									K04042	"bifunctional UDP-N-acetylglucosamine pyrophosphorylase / glucosamine-1-phosphate N-acetyltransferase [EC:2.7.7.23 2.3.1.157]"
10	AFCKGDDA_00786	52918	54741	+1823	Glutamine--fructose-6-phosphate aminotransferase [isomerizing]						MEROPS=Glutamine--fructose-6-phosphate aminotransferase [isomerizing]			K00820	"glutamine---fructose-6-phosphate transaminase (isomerizing) [EC:2.6.1.16]"
10	AFCKGDDA_00787	54777	55016	+239	Serine 3-dehydrogenase							SulfAtlas=lcl|A0A0L7RJP2_S1_2|A0A0L7RJP2_9HYME Arylsulfatase I				
10	AFCKGDDA_00788	54970	55227	-257	Hypothetical											
10	AFCKGDDA_00789	55290	55508	-218	Hypothetical											
10	AFCKGDDA_00790	55505	55756	-251	Hypothetical											
10	AFCKGDDA_00791	56199	57125	-926	Putative short-chain type dehydrogenase/reductase											
10	AFCKGDDA_00792	57439	58818	+1379	Glutathione amide reductase									K00383	"glutathione reductase (NADPH) [EC:1.8.1.7]"
10	AFCKGDDA_00793	59113	60498	+1385	Cysteine--tRNA ligase									K01883	"cysteinyl-tRNA synthetase [EC:6.1.1.16]"
10	AFCKGDDA_00794	60690	61208	+518	2-isopropylmalate synthase											
10	AFCKGDDA_00795	61212	62003	+791	putative tRNA/rRNA methyltransferase									K02533	"tRNA/rRNA methyltransferase [EC:2.1.1.-]"
10	AFCKGDDA_00796	62026	62703	-677	Hypothetical											
10	AFCKGDDA_00797	62972	63589	+617	30S ribosomal protein S4									K02986	"small subunit ribosomal protein S4"
10	AFCKGDDA_00798	63890	64381	-491	Cys-tRNA(Pro)/Cys-tRNA(Cys) deacylase YbaK											
10	AFCKGDDA_00799	64412	64876	-464	Hypothetical											
10	AFCKGDDA_00800	64968	65309	-341	Glutaredoxin 4									K07390	"monothiol glutaredoxin"
10	AFCKGDDA_00801	65343	65579	-236	putative protein RP812											
10	AFCKGDDA_00802	65605	67809	-2204	Phosphoribosylformylglycinamidine synthase subunit PurL									K23269	"phosphoribosylformylglycinamidine synthase subunit PurL [EC:6.3.5.3]"
10	AFCKGDDA_00803	67806	68495	-689	Phosphoribosylformylglycinamidine synthase subunit PurQ									K23265	"phosphoribosylformylglycinamidine synthase subunit PurQ / glutaminase [EC:6.3.5.3 3.5.1.2]"
10	AFCKGDDA_00804	69155	70264	+1109	Methylglyoxal synthase									K01734	"methylglyoxal synthase [EC:4.2.3.3]"
10	AFCKGDDA_00805	70557	72314	-1757	Phenylacetone monooxygenase									K03379	"cyclohexanone monooxygenase [EC:1.14.13.22]"
10	AFCKGDDA_00806	72396	73040	-644	2-methoxy-6-polyprenyl-1,4-benzoquinol methylase, mitochondrial											
10	AFCKGDDA_00807	73452	74939	+1487	Ketol-acid reductoisomerase (NADP(+))									K00053	"ketol-acid reductoisomerase [EC:1.1.1.86]"
10	AFCKGDDA_00808	75202	76359	+1157	Carboxypeptidase G2						MEROPS=Carboxypeptidase G2 MER0001266			K01295	"glutamate carboxypeptidase [EC:3.4.17.11]"
10	AFCKGDDA_00809	76502	77275	+773	Cyclopentanol dehydrogenase							SulfAtlas=lcl|A0A0L7RJP2_S1_2|A0A0L7RJP2_9HYME Arylsulfatase I		K05296	"3(or 17)beta-hydroxysteroid dehydrogenase [EC:1.1.1.51]"
10	AFCKGDDA_00810	77326	78693	-1367	3-carboxy-cis,cis-muconate cycloisomerase											
10	AFCKGDDA_00811	78760	79230	-470	Hypothetical											
10	AFCKGDDA_00812	79404	80537	+1133	Hypothetical						MEROPS=Hypothetical MER0000432			K21159	"epoxide hydrolase"
10	AFCKGDDA_00813	80570	81205	+635	Hypothetical											
10	AFCKGDDA_00814	81381	82223	+842	Hypothetical											
10	AFCKGDDA_00815	82336	82758	-422	Hypothetical											
10	AFCKGDDA_00816	82769	84028	-1259	Hypothetical									K09123	"cis-L-3-hydroxyproline dehydratase [EC:4.2.1.171]"
10	AFCKGDDA_00817	84033	84851	-818	L-aspartate dehydrogenase									K06989	"aspartate dehydrogenase [EC:1.4.1.21]"
10	AFCKGDDA_00818	84848	85189	-341	Acetolactate synthase											
11	AFCKGDDA_00819	1120	1599	-479	Hypothetical									K07220	"uncharacterized protein"
11	AFCKGDDA_00820	2185	2439	-254	Hypothetical											
11	AFCKGDDA_00821	3289	3597	+308	Hypothetical											
11	AFCKGDDA_00822	3638	3714	+76	tRNA-His(gtg)											
11	AFCKGDDA_00823	4245	4493	+248	NAD(P)H-hydrate epimerase											
11	AFCKGDDA_00824	4459	5142	+683	ATP-dependent (S)-NAD(P)H-hydrate dehydratase											
11	AFCKGDDA_00825	5283	6704	+1421	Hypothetical									K01578	"malonyl-CoA decarboxylase [EC:4.1.1.9]"
11	AFCKGDDA_00826	6821	6905	+84	tRNA-Leu(tag)											
11	AFCKGDDA_00827	7024	8466	+1442	Trigger factor									K03545	"trigger factor"
11	AFCKGDDA_00828	8533	9174	+641	ATP-dependent Clp protease proteolytic subunit						MEROPS=ATP-dependent Clp protease			K01358	"ATP-dependent Clp protease, protease subunit [EC:3.4.21.92]"
11	AFCKGDDA_00829	9325	10608	+1283	ATP-dependent Clp protease ATP-binding subunit ClpX									K03544	"ATP-dependent Clp protease ATP-binding subunit ClpX"
11	AFCKGDDA_00830	10747	13149	+2402	Lon protease						MEROPS=Lon protease MER0000485			K01338	"ATP-dependent Lon protease [EC:3.4.21.53]"
11	AFCKGDDA_00831	13359	13631	+272	DNA-binding protein HRm									K03530	"DNA-binding protein HU-beta"
11	AFCKGDDA_00832	13699	13774	+75	tRNA-Val(tac)											
11	AFCKGDDA_00833	14152	14337	-185	Hypothetical											
11	AFCKGDDA_00834	14233	14309	+76	tRNA-Asp(gtc)											
11	AFCKGDDA_00835	14688	15053	+365	NAD(P)H-quinone oxidoreductase subunit 3									K00330	"NADH-quinone oxidoreductase subunit A [EC:7.1.1.2]"
11	AFCKGDDA_00836	15044	15592	+548	NADH-quinone oxidoreductase subunit B									K00331	"NADH-quinone oxidoreductase subunit B [EC:7.1.1.2]"
11	AFCKGDDA_00837	15635	16273	+638	NADH-quinone oxidoreductase chain 5									K00332	"NADH-quinone oxidoreductase subunit C [EC:7.1.1.2]"
11	AFCKGDDA_00838	16273	17451	+1178	NADH-quinone oxidoreductase subunit D									K00333	"NADH-quinone oxidoreductase subunit D [EC:7.1.1.2]"
11	AFCKGDDA_00839	17448	18134	+686	NADH-quinone oxidoreductase chain 2									K00334	"NADH-quinone oxidoreductase subunit E [EC:7.1.1.2]"
11	AFCKGDDA_00840	18134	19429	+1295	NADH-quinone oxidoreductase subunit F									K00335	"NADH-quinone oxidoreductase subunit F [EC:7.1.1.2]"
11	AFCKGDDA_00841	19479	21563	+2084	NADH-quinone oxidoreductase chain 3									K00336	"NADH-quinone oxidoreductase subunit G [EC:7.1.1.2]"
11	AFCKGDDA_00842	21598	22620	+1022	NADH-quinone oxidoreductase subunit H									K00337	"NADH-quinone oxidoreductase subunit H [EC:7.1.1.2]"
11	AFCKGDDA_00843	22640	23125	+485	NADH-quinone oxidoreductase subunit I									K03941	"NADH dehydrogenase (ubiquinone) Fe-S protein 8 [EC:7.1.1.2]"
11	AFCKGDDA_00844	23249	23863	+614	NADH-quinone oxidoreductase subunit J									K00339	"NADH-quinone oxidoreductase subunit J [EC:7.1.1.2]"
11	AFCKGDDA_00845	23866	24177	+311	NADH-quinone oxidoreductase subunit K									K00340	"NADH-quinone oxidoreductase subunit K [EC:7.1.1.2]"
11	AFCKGDDA_00846	24436	25485	+1049	NADH-quinone oxidoreductase subunit L											
11	AFCKGDDA_00847	25816	26145	+329	Hypothetical											
11	AFCKGDDA_00848	26327	26713	+386	NAD(P)H-quinone oxidoreductase chain 4 1											
11	AFCKGDDA_00849	27231	27623	+392	NADH-quinone oxidoreductase subunit M											
11	AFCKGDDA_00850	27641	28630	+989	NADH-quinone oxidoreductase subunit N									K00343	"NADH-quinone oxidoreductase subunit N [EC:7.1.1.2]"
11	AFCKGDDA_00851	28636	29097	+461	NADH-quinone oxidoreductase subunit N											
11	AFCKGDDA_00852	29134	29946	+812	Bifunctional ligase/repressor BirA									K03524	"BirA family transcriptional regulator, biotin operon repressor / biotin---[acetyl-CoA-carboxylase] ligase [EC:6.3.4.15]"
11	AFCKGDDA_00853	29946	30743	+797	Type III pantothenate kinase									K03525	"type III pantothenate kinase [EC:2.7.1.33]"
11	AFCKGDDA_00854	30740	32419	+1679	Ribonuclease J									K12574	"ribonuclease J [EC:3.1.-.-]"
11	AFCKGDDA_00855	32445	32849	+404	Ethylmalonyl-CoA/methylmalonyl-CoA epimerase									K05606	"methylmalonyl-CoA/ethylmalonyl-CoA epimerase [EC:5.1.99.1]"
11	AFCKGDDA_00856	32878	33126	+248	Hypothetical											
11	AFCKGDDA_00857	33995	35227	-1232	Acyl-CoA dehydrogenase									K00252	"glutaryl-CoA dehydrogenase [EC:1.3.8.6]"
11	AFCKGDDA_00858	36170	36640	+470	Putative sugar phosphate isomerase YwlF									K01808	"ribose 5-phosphate isomerase B [EC:5.3.1.6]"
11	AFCKGDDA_00859	36668	37999	+1331	Serine hydroxymethyltransferase 2									K00600	"glycine hydroxymethyltransferase [EC:2.1.2.1]"
11	AFCKGDDA_00860	38045	38506	+461	Transcriptional repressor NrdR									K07738	"transcriptional repressor NrdR"
11	AFCKGDDA_00861	38472	39674	+1202	Riboflavin biosynthesis protein RibD									K11752	"diaminohydroxyphosphoribosylaminopyrimidine deaminase / 5-amino-6-(5-phosphoribosylamino)uracil reductase [EC:3.5.4.26 1.1.1.193]"
11	AFCKGDDA_00862	39684	40295	+611	Riboflavin synthase									K00793	"riboflavin synthase [EC:2.5.1.9]"
11	AFCKGDDA_00863	40282	41448	+1166	Riboflavin biosynthesis protein RibBA									K14652	"3,4-dihydroxy 2-butanone 4-phosphate synthase / GTP cyclohydrolase II [EC:4.1.99.12 3.5.4.25]"
11	AFCKGDDA_00864	41445	41885	+440	6,7-dimethyl-8-ribityllumazine synthase 1									K00794	"6,7-dimethyl-8-ribityllumazine synthase [EC:2.5.1.78]"
11	AFCKGDDA_00865	41882	42451	+569	Transcription antitermination protein NusB									K03625	"transcription antitermination protein NusB"
11	AFCKGDDA_00866	42454	43440	+986	Thiamine-monophosphate kinase									K00946	"thiamine-monophosphate kinase [EC:2.7.4.16]"
11	AFCKGDDA_00867	43979	45190	+1211	Riboflavin transporter RfnT											
11	AFCKGDDA_00868	45384	47480	+2096	K(+)-insensitive pyrophosphate-energized proton pump									K15987	"K(+)-stimulated pyrophosphate-energized sodium pump"
11	AFCKGDDA_00869	47559	48038	-479	Hypothetical											
11	AFCKGDDA_00870	48231	48761	+530	Hypothetical									K17662	"cytochrome b pre-mRNA-processing protein 3"
11	AFCKGDDA_00871	48801	49403	+602	Hypothetical											
11	AFCKGDDA_00872	49566	50624	+1058	Phosphate acyltransferase									K03621	"phosphate acyltransferase [EC:2.3.1.274]"
11	AFCKGDDA_00873	50621	51616	+995	3-oxoacyl-[acyl-carrier-protein] synthase 3									K00648	"3-oxoacyl-[acyl-carrier-protein] synthase III [EC:2.3.1.180]"
11	AFCKGDDA_00874	51695	52024	+329	Integration host factor subunit alpha									K04764	"integration host factor subunit alpha"
11	AFCKGDDA_00875	52042	52506	+464	Hypothetical											
11	AFCKGDDA_00876	52924	53000	+76	tRNA-Pro(ggg)											
11	AFCKGDDA_00877	53054	53812	+758	Methylthioribulose-1-phosphate dehydratase											
11	AFCKGDDA_00878	53859	54821	-962	putative 2-dehydro-3-deoxy-D-pentonate aldolase YjhH											
11	AFCKGDDA_00879	54987	55445	-458	Hypothetical											
11	AFCKGDDA_00880	56621	57421	+800	Hypothetical											
11	AFCKGDDA_00881	57813	58322	+509	Hypothetical											
12	AFCKGDDA_00882	464	1477	-1013	Myo-inositol 2-dehydrogenase											
12	AFCKGDDA_00883	1703	2509	-806	Hypothetical											
12	AFCKGDDA_00884	2843	3883	-1040	Validamycin A dioxygenase											
12	AFCKGDDA_00885	4289	4687	+398	Hypothetical											
12	AFCKGDDA_00886	4825	6432	-1607	Alcohol dehydrogenase [acceptor]	AA3_2	AA3_2					SulfAtlas=lcl|Q0K464_S3|Q0K464_CUPNH Two domain		K00108	"choline dehydrogenase [EC:1.1.99.1]"
12	AFCKGDDA_00887	6658	6798	-140	Hypothetical											
12	AFCKGDDA_00888	6912	7556	-644	Hypothetical											
12	AFCKGDDA_00889	7981	8850	-869	Disulfide-bond oxidoreductase YghU									K11209	"GSH-dependent disulfide-bond oxidoreductase [EC:1.8.4.-]"
12	AFCKGDDA_00890	9011	9778	+767	Hypothetical						MEROPS=Hypothetical MER0014065					
12	AFCKGDDA_00891	10310	10642	+332	Hypothetical											
12	AFCKGDDA_00892	10823	12643	+1820	Hypothetical									K02343	"DNA polymerase III subunit gamma/tau [EC:2.7.7.7]"
12	AFCKGDDA_00893	12676	12999	+323	Nucleoid-associated protein YbaB									K09747	"nucleoid-associated protein EbfC"
12	AFCKGDDA_00894	13012	13617	+605	Recombination protein RecR									K06187	"recombination protein RecR"
12	AFCKGDDA_00895	13691	14305	-614	putative GST-like protein YibF									K00799	"glutathione S-transferase [EC:2.5.1.18]"
12	AFCKGDDA_00896	14369	15139	-770	Hydroxyacylglutathione hydrolase									K01069	"hydroxyacylglutathione hydrolase [EC:3.1.2.6]"
12	AFCKGDDA_00897	15254	16354	+1100	D-galactarolactone cycloisomerase											
12	AFCKGDDA_00898	16406	17206	+800	Hypothetical											
12	AFCKGDDA_00899	17315	18022	+707	Hypothetical											
12	AFCKGDDA_00900	18056	19141	+1085	Histidinol-phosphate aminotransferase									K00817	"histidinol-phosphate aminotransferase [EC:2.6.1.9]"
12	AFCKGDDA_00901	19156	20091	+935	Cyclohexadienyl dehydrogenase									K00220	"cyclohexadieny/prephenate dehydrogenase [EC:1.3.1.43 1.3.1.12]"
12	AFCKGDDA_00902	20071	21111	-1040	Hypothetical											
12	AFCKGDDA_00903	21253	21885	+632	Glutathione-specific gamma-glutamylcyclotransferase									K07232	"glutathione-specific gamma-glutamylcyclotransferase [EC:4.3.2.7]"
12	AFCKGDDA_00904	22219	23196	+977	Inner membrane protein YrbG									K07301	"cation:H+ antiporter"
12	AFCKGDDA_00905	23290	23652	-362	Hypothetical									K01633	"7,8-dihydroneopterin aldolase/epimerase/oxygenase [EC:4.1.2.25 5.1.99.8 1.13.11.81]"
12	AFCKGDDA_00906	23674	24444	-770	putative 2,4-dienoyl-CoA reductase											
12	AFCKGDDA_00907	24899	26986	+2087	UvrABC system protein C									K03703	"excinuclease ABC subunit C"
12	AFCKGDDA_00908	27055	27693	+638	CDP-diacylglycerol--glycerol-3-phosphate 3-phosphatidyltransferase									K08744	"cardiolipin synthase (CMP-forming) [EC:2.7.8.41]"
12	AFCKGDDA_00909	27719	28225	+506	Molybdopterin-guanine dinucleotide biosynthesis adapter protein									K03753	"molybdopterin-guanine dinucleotide biosynthesis adapter protein"
12	AFCKGDDA_00910	28238	29524	+1286	Molybdopterin molybdenumtransferase									K03750	"molybdopterin molybdotransferase [EC:2.10.1.1]"
12	AFCKGDDA_00911	29521	29772	+251	Molybdopterin synthase sulfur carrier subunit									K03636	"sulfur-carrier protein"
12	AFCKGDDA_00912	29777	30229	+452	Molybdopterin synthase catalytic subunit									K03635	"molybdopterin synthase catalytic subunit [EC:2.8.1.12]"
12	AFCKGDDA_00913	30701	31645	-944	Methionyl-tRNA formyltransferase									K00604	"methionyl-tRNA formyltransferase [EC:2.1.2.9]"
12	AFCKGDDA_00914	31659	32186	-527	Peptide deformylase									K01462	"peptide deformylase [EC:3.5.1.88]"
12	AFCKGDDA_00915	33100	33291	+191	Hypothetical											
12	AFCKGDDA_00916	33288	33767	-479	Hypothetical									K09962	"uncharacterized protein"
12	AFCKGDDA_00917	34043	34819	+776	putative oxidoreductase							SulfAtlas=lcl|A0A0L7RJP2_S1_2|A0A0L7RJP2_9HYME Arylsulfatase I				
12	AFCKGDDA_00918	34878	35930	+1052	Hypothetical									K07120	"uncharacterized protein"
12	AFCKGDDA_00919	35994	37400	+1406	Hypothetical											
12	AFCKGDDA_00920	37442	37960	+518	Mesaconyl-CoA hydratase									K18290	"itaconyl-CoA hydratase [EC:4.2.1.56]"
12	AFCKGDDA_00921	38166	39341	+1175	Acyl-CoA dehydrogenase									K00249	"acyl-CoA dehydrogenase [EC:1.3.8.7]"
12	AFCKGDDA_00922	39354	40208	-854	Alpha-ketoglutarate-dependent 2,4-dichlorophenoxyacetate dioxygenase							SulfAtlas=lcl|C7QJT4_S2|C7QJT4_CATAD Taurine dioxygenase		K06912	"alpha-ketoglutarate-dependent 2,4-dichlorophenoxyacetate dioxygenase [EC:1.14.11.-]"
12	AFCKGDDA_00923	40270	41073	-803	Hypothetical											
12	AFCKGDDA_00924	41282	42334	+1052	Hypothetical											
12	AFCKGDDA_00925	42946	43977	-1031	Hypothetical									K06911	"quercetin 2,3-dioxygenase [EC:1.13.11.24]"
12	AFCKGDDA_00926	44302	44796	+494	Ureidoglycolate lyase									K01483	"ureidoglycolate lyase [EC:4.3.2.3]"
12	AFCKGDDA_00927	44793	45359	-566	Hypothetical											
12	AFCKGDDA_00928	45542	46561	+1019	IS1595 family transposase ISMmg5									K07488	"transposase"
12	AFCKGDDA_00929	46511	48127	-1616	Beta-barrel assembly-enhancing protease											
12	AFCKGDDA_00930	48294	48428	+134	Hypothetical											
12	AFCKGDDA_00931	48461	49258	+797	IS3 family transposase ISDsp2									K07497	"putative transposase"
12	AFCKGDDA_00932	49342	49494	+152	Hypothetical											
12	AFCKGDDA_00933	49491	50624	+1133	Hypothetical											
12	AFCKGDDA_00934	50621	51460	+839	Hypothetical											
12	AFCKGDDA_00935	51463	52218	+755	dTDP-fucosamine acetyltransferase									K16704	"dTDP-4-amino-4,6-dideoxy-D-galactose acyltransferase [EC:2.3.1.210]"
12	AFCKGDDA_00936	52215	53219	+1004	Myo-inositol 2-dehydrogenase	GH109										
12	AFCKGDDA_00937	53255	54415	+1160	GDP-perosamine synthase											
12	AFCKGDDA_00938	54504	55667	+1163	Epoxide hydrolase A						MEROPS=Epoxide hydrolase A					
12	AFCKGDDA_00939	55687	55893	-206	Hypothetical											
12	AFCKGDDA_00940	55906	56070	-164	Hypothetical											
12	AFCKGDDA_00941	56284	56691	-407	Hypothetical											
12	AFCKGDDA_00942	56767	57516	-749	2-dehydro-3-deoxy-L-rhamnonate dehydrogenase (NAD(+))							SulfAtlas=lcl|A0A0L7RJP2_S1_2|A0A0L7RJP2_9HYME Arylsulfatase I		K21883	"2-dehydro-3-deoxy-L-rhamnonate dehydrogenase (NAD+) [EC:1.1.1.401]"
12	AFCKGDDA_00943	57554	58717	-1163	Carnitine monooxygenase oxygenase subunit											
12	AFCKGDDA_00944	58815	59519	-704	putative oxidoreductase							SulfAtlas=lcl|A0A0L7RJP2_S1_2|A0A0L7RJP2_9HYME Arylsulfatase I				
12	AFCKGDDA_00945	59609	60781	-1172	Acetyl-CoA:oxalate CoA-transferase											
12	AFCKGDDA_00946	60945	62174	+1229	2-aminoadipate transaminase											
12	AFCKGDDA_00947	62181	63416	+1235	Hypothetical											
12	AFCKGDDA_00948	63447	63794	-347	Hypothetical											
12	AFCKGDDA_00949	63791	65146	-1355	Hypothetical											
12	AFCKGDDA_00950	65376	66572	-1196	Succinyl-CoA--L-malate CoA-transferase beta subunit											
12	AFCKGDDA_00951	66572	67444	-872	Mesaconyl-C(4)-CoA hydratase									K09709	"3-methylfumaryl-CoA hydratase [EC:4.2.1.153]"
12	AFCKGDDA_00952	67626	68855	+1229	Succinyl-CoA--L-malate CoA-transferase beta subunit											
12	AFCKGDDA_00953	68951	69934	+983	putative protein											
12	AFCKGDDA_00954	69981	71111	+1130	putative acyl-CoA dehydrogenase fadE25											
12	AFCKGDDA_00955	71125	72381	+1256	Putative acyl-CoA dehydrogenase FadE17											
12	AFCKGDDA_00956	72683	73885	+1202	Putative acyl-CoA dehydrogenase FadE17											
12	AFCKGDDA_00957	73900	74085	+185	Hypothetical											
12	AFCKGDDA_00958	74152	75297	+1145	Acyl-CoA dehydrogenase											
12	AFCKGDDA_00959	75458	76240	-782	Hypothetical											
12	AFCKGDDA_00960	76415	77419	-1004	Hypothetical											
12	AFCKGDDA_00961	77567	78730	-1163	Acetyl-CoA:oxalate CoA-transferase											
12	AFCKGDDA_00962	78750	80468	-1718	Acylase ACY 1 proenzyme						MEROPS=Acylase ACY 1					
12	AFCKGDDA_00963	80628	82907	+2279	Silver exporting P-type ATPase									K17686	"P-type Cu+ transporter [EC:7.2.2.8]"
12	AFCKGDDA_00964	83238	83609	+371	Hypothetical											
12	AFCKGDDA_00965	83606	83944	+338	Hypothetical											
12	AFCKGDDA_00966	83980	84402	+422	Hypothetical									K19058	"mercuric ion transport protein"
12	AFCKGDDA_00967	84399	84605	+206	Hypothetical											
12	AFCKGDDA_00968	84613	85209	-596	[Ribosomal protein S5]-alanine N-acetyltransferase									K03790	"[ribosomal protein S5]-alanine N-acetyltransferase [EC:2.3.1.267]"
12	AFCKGDDA_00969	85322	86605	-1283	putative zinc protease						MEROPS=putative zinc protease			K07263	"zinc protease [EC:3.4.24.-]"
12	AFCKGDDA_00970	86602	88023	-1421	Threonine synthase									K01733	"threonine synthase [EC:4.2.3.1]"
12	AFCKGDDA_00971	88242	89147	+905	Hypothetical											
12	AFCKGDDA_00972	89563	91068	-1505	Thermostable carboxypeptidase 1						MEROPS=Thermostable carboxypeptidase 1			K01299	"carboxypeptidase Taq [EC:3.4.17.19]"
12	AFCKGDDA_00973	91065	91814	-749	Hypothetical									K14998	"surfeit locus 1 family protein"
12	AFCKGDDA_00974	91882	92211	-329	Hypothetical											
12	AFCKGDDA_00975	92286	93074	-788	Cytochrome c oxidase subunit 3									K02276	"cytochrome c oxidase subunit III [EC:7.1.1.9]"
12	AFCKGDDA_00976	93071	93712	-641	Cytochrome c oxidase assembly protein CtaG									K02258	"cytochrome c oxidase assembly protein subunit 11"
12	AFCKGDDA_00977	93926	94864	-938	Protoheme IX farnesyltransferase									K02257	"heme o synthase [EC:2.5.1.141]"
12	AFCKGDDA_00978	94926	96521	-1595	Cytochrome c oxidase subunit 1									K02274	"cytochrome c oxidase subunit I [EC:7.1.1.9]"
12	AFCKGDDA_00979	96539	97402	-863	Cytochrome c oxidase subunit 2									K02275	"cytochrome c oxidase subunit II [EC:7.1.1.9]"
12	AFCKGDDA_00980	97684	99117	+1433	Metalloprotease TldD						MEROPS=Metalloprotease TldD MER0016301			K03568	"TldD protein"
12	AFCKGDDA_00981	99142	99945	-803	Riboflavin transporter									K15270	"S-adenosylmethionine uptake transporter"
12	AFCKGDDA_00982	100026	101390	-1364	Glutamate--cysteine ligase EgtA									K01919	"glutamate--cysteine ligase [EC:6.3.2.2]"
12	AFCKGDDA_00983	101432	102190	-758	Ribosomal RNA small subunit methyltransferase E									K09761	"16S rRNA (uracil1498-N3)-methyltransferase [EC:2.1.1.193]"
12	AFCKGDDA_00984	102221	103189	+968	4-hydroxybenzoate octaprenyltransferase									K06125	"4-hydroxybenzoate polyprenyltransferase [EC:2.5.1.39]"
12	AFCKGDDA_00985	103311	103931	+620	Hypothetical									K22843	"ETFB lysine methyltransferase [EC:2.1.1.-]"
12	AFCKGDDA_00986	103906	104319	-413	Hypothetical									K08989	"putative membrane protein"
12	AFCKGDDA_00987	104439	104741	-302	(4S)-4-hydroxy-5-phosphonooxypentane-2,3-dione isomerase									K11530	"(4S)-4-hydroxy-5-phosphonooxypentane-2,3-dione isomerase [EC:5.3.1.32]"
12	AFCKGDDA_00988	104931	105512	+581	Quinone reductase									K19784	"chromate reductase, NAD(P)H dehydrogenase (quinone)"
12	AFCKGDDA_00989	105731	106816	-1085	Nitronate monooxygenase									K00459	"nitronate monooxygenase [EC:1.13.12.16]"
12	AFCKGDDA_00990	106967	108220	+1253	Carnitine monooxygenase oxygenase subunit											
12	AFCKGDDA_00991	108241	109428	-1187	Hippurate hydrolase						MEROPS=Hippurate hydrolase MER0002655			K01451	"hippurate hydrolase [EC:3.5.1.32]"
12	AFCKGDDA_00992	109627	110070	-443	Lactoylglutathione lyase									K01759	"lactoylglutathione lyase [EC:4.4.1.5]"
12	AFCKGDDA_00993	110340	110909	+569	Hypothetical											
12	AFCKGDDA_00994	110894	111526	+632	Hypothetical											
12	AFCKGDDA_00995	111541	111831	-290	Putative pterin-4-alpha-carbinolamine dehydratase									K01724	"4a-hydroxytetrahydrobiopterin dehydratase [EC:4.2.1.96]"
12	AFCKGDDA_00996	111868	113325	-1457	Acylamidase									K01426	"amidase [EC:3.5.1.4]"
12	AFCKGDDA_00997	113446	114558	-1112	Hypothetical											
12	AFCKGDDA_00998	114587	115480	-893	Hypothetical											
12	AFCKGDDA_00999	115518	116396	-878	Hypothetical											
12	AFCKGDDA_01000	116437	117207	-770	3alpha-hydroxy bile acid-CoA-ester 3-dehydrogenase 1/3											
12	AFCKGDDA_01001	117272	119200	+1928	Acetophenone carboxylase delta subunit									K01474	"N-methylhydantoinase B [EC:3.5.2.14]"
12	AFCKGDDA_01002	119225	121309	+2084	Acetophenone carboxylase gamma subunit									K01473	"N-methylhydantoinase A [EC:3.5.2.14]"
12	AFCKGDDA_01003	121326	121886	+560	D-glycero-beta-D-manno-heptose-1,7-bisphosphate 7-phosphatase									K03273	"D-glycero-D-manno-heptose 1,7-bisphosphate phosphatase [EC:3.1.3.82 3.1.3.83]"
12	AFCKGDDA_01004	122087	122368	+281	Peptidyl-prolyl cis-trans isomerase C											
12	AFCKGDDA_01005	122585	123745	-1160	Hypothetical											
12	AFCKGDDA_01006	123956	124225	+269	Hypothetical											
12	AFCKGDDA_01007	124358	125353	+995	D-beta-D-heptose 7-phosphate kinase											
12	AFCKGDDA_01008	125353	125622	+269	2-hydroxy-3-oxopropionate reductase											
12	AFCKGDDA_01009	126262	128115	-1853	2-succinylbenzoate--CoA ligase							SulfAtlas=lcl|A0A1H7T6E2_S3|A0A1H7T6E2_STRJI Alkyl sulfatase		K12508	"feruloyl-CoA synthase [EC:6.2.1.34]"
12	AFCKGDDA_01010	128150	128551	-401	Hypothetical											
12	AFCKGDDA_01011	128702	129205	+503	Hypothetical											
12	AFCKGDDA_01012	129205	129561	+356	Hypothetical											
12	AFCKGDDA_01013	129634	130695	+1061	Glyceraldehyde-3-phosphate dehydrogenase 3									K00134	"glyceraldehyde 3-phosphate dehydrogenase [EC:1.2.1.12]"
12	AFCKGDDA_01014	130707	131726	+1019	Hypothetical											
12	AFCKGDDA_01015	132018	133211	-1193	Acetyl-CoA:oxalate CoA-transferase											
12	AFCKGDDA_01016	133803	134594	-791	2-succinyl-6-hydroxy-2,4-cyclohexadiene-1-carboxylate synthase											
12	AFCKGDDA_01017	134591	136135	-1544	Benzoate--CoA ligase							SulfAtlas=lcl|A0A1H7T6E2_S3|A0A1H7T6E2_STRJI Alkyl sulfatase				
12	AFCKGDDA_01018	136293	137054	+761	Hypothetical											
12	AFCKGDDA_01019	137051	137968	+917	Hypothetical											
12	AFCKGDDA_01020	138065	138262	-197	Hypothetical											
12	AFCKGDDA_01021	138259	138510	-251	Hypothetical											
12	AFCKGDDA_01022	138980	140266	+1286	Hercynine oxygenase											
12	AFCKGDDA_01023	140263	141225	+962	Histidine N-alpha-methyltransferase									K18911	"L-histidine Nalpha-methyltransferase [EC:2.1.1.44]"
12	AFCKGDDA_01024	141582	143888	+2306	Carbon monoxide dehydrogenase large chain									K03520	"aerobic carbon-monoxide dehydrogenase large subunit [EC:1.2.5.3]"
12	AFCKGDDA_01025	144118	144894	-776	3-oxoacyl-[acyl-carrier-protein] reductase FabG							SulfAtlas=lcl|A0A0L7RJP2_S1_2|A0A0L7RJP2_9HYME Arylsulfatase I		K00059	"3-oxoacyl-[acyl-carrier protein] reductase [EC:1.1.1.100]"
12	AFCKGDDA_01026	145187	145669	+482	Hypothetical											
12	AFCKGDDA_01027	145666	146454	+788	Dihydroanticapsin 7-dehydrogenase							SulfAtlas=lcl|A0A0L7RJP2_S1_2|A0A0L7RJP2_9HYME Arylsulfatase I				
12	AFCKGDDA_01028	146518	148632	-2114	Glutathione import ATP-binding protein GsiA									K02032	"peptide/nickel transport system ATP-binding protein"
12	AFCKGDDA_01029	148765	149658	-893	Glutathione transport system permease protein GsiD									K02034	"peptide/nickel transport system permease protein"
12	AFCKGDDA_01030	149669	150601	-932	Glutathione transport system permease protein GsiC									K02033	"peptide/nickel transport system permease protein"
12	AFCKGDDA_01031	150754	152475	-1721	Hypothetical									K02035	"peptide/nickel transport system substrate-binding protein"
12	AFCKGDDA_01032	152939	153751	+812	Hypothetical											
12	AFCKGDDA_01033	154021	154461	+440	Hypothetical											
12	AFCKGDDA_01034	154477	155292	-815	Ectoine dioxygenase									K10674	"ectoine hydroxylase [EC:1.14.11.55]"
12	AFCKGDDA_01035	155495	156271	+776	Bis(5'-nucleosyl)-tetraphosphatase, symmetrical									K07313	"serine/threonine protein phosphatase 1 [EC:3.1.3.16]"
12	AFCKGDDA_01036	156297	158696	-2399	Phenylalanine--tRNA ligase beta subunit									K01890	"phenylalanyl-tRNA synthetase beta chain [EC:6.1.1.20]"
12	AFCKGDDA_01037	158693	159874	-1181	Phenylalanine--tRNA ligase alpha subunit									K01889	"phenylalanyl-tRNA synthetase alpha chain [EC:6.1.1.20]"
12	AFCKGDDA_01038	159905	160270	-365	50S ribosomal protein L20									K02887	"large subunit ribosomal protein L20"
12	AFCKGDDA_01039	160283	160480	-197	50S ribosomal protein L35									K02916	"large subunit ribosomal protein L35"
12	AFCKGDDA_01040	160809	161810	+1001	2-haloacrylate reductase									K00344	"NADPH:quinone reductase [EC:1.6.5.5]"
12	AFCKGDDA_01041	161840	163024	+1184	Acetyl-CoA:oxalate CoA-transferase											
12	AFCKGDDA_01042	163069	163854	+785	2-amino-5-chloromuconate deaminase											
12	AFCKGDDA_01043	163937	165568	+1631	3-oxosteroid 1-dehydrogenase									K05898	"3-oxosteroid 1-dehydrogenase [EC:1.3.99.4]"
12	AFCKGDDA_01044	165653	166630	+977	Glyoxylate/hydroxypyruvate reductase A											
12	AFCKGDDA_01045	167708	168634	-926	Protein YeeZ											
12	AFCKGDDA_01046	168855	169973	-1118	Hypothetical											
12	AFCKGDDA_01047	170379	170675	+296	2-aminoadipate transaminase											
12	AFCKGDDA_01048	171045	172376	+1331	Nitrilotriacetate monooxygenase component A									K24116	"N-acetyl-S-(2-succino)cysteine monooxygenase [EC:1.14.-.-]"
12	AFCKGDDA_01049	172389	172511	+122	Hypothetical											
12	AFCKGDDA_01050	173174	174241	+1067	Hypothetical									K03795	"sirohydrochlorin cobaltochelatase [EC:4.99.1.3]"
12	AFCKGDDA_01051	174245	174889	+644	Precorrin-8X methylmutase									K06042	"precorrin-8X/cobalt-precorrin-8 methylmutase [EC:5.4.99.61 5.4.99.60]"
12	AFCKGDDA_01052	174886	176133	+1247	Precorrin-6Y C(5,15)-methyltransferase [decarboxylating]									K00595	"precorrin-6B C5,15-methyltransferase / cobalt-precorrin-6B C5,C15-methyltransferase [EC:2.1.1.132 2.1.1.289 2.1.1.196]"
12	AFCKGDDA_01053	176115	176834	+719	Cobalamin biosynthesis protein CobIJ									K03394	"precorrin-2/cobalt-factor-2 C20-methyltransferase [EC:2.1.1.130 2.1.1.151]"
12	AFCKGDDA_01054	176741	177241	-500	Hypothetical											
12	AFCKGDDA_01055	177424	177912	-488	Hypothetical											
13	AFCKGDDA_01056	105	887	+782	Acetophenone carboxylase gamma subunit											
13	AFCKGDDA_01057	884	1306	+422	Acetophenone carboxylase gamma subunit											
13	AFCKGDDA_01058	1387	2004	+617	Hypothetical											
13	AFCKGDDA_01059	2001	2633	+632	Peroxyureidoacrylate/ureidoacrylate amidohydrolase RutB											
13	AFCKGDDA_01060	2630	4027	+1397	Fumarate reductase flavoprotein subunit											
13	AFCKGDDA_01061	4163	5425	+1262	L-lactate transporter											
13	AFCKGDDA_01062	5488	6942	+1454	Acylamidase									K01426	"amidase [EC:3.5.1.4]"
13	AFCKGDDA_01063	6942	8123	+1181	L-rhamnonate dehydratase											
13	AFCKGDDA_01064	8116	8946	+830	Diacetyl reductase [(S)-acetoin forming]							SulfAtlas=lcl|A0A0L7RJP2_S1_2|A0A0L7RJP2_9HYME Arylsulfatase I				
13	AFCKGDDA_01065	8971	9312	+341	Hypothetical											
13	AFCKGDDA_01066	9360	10178	+818	Shikimate dehydrogenase (NADP(+))									K00014	"shikimate dehydrogenase [EC:1.1.1.25]"
13	AFCKGDDA_01067	10333	10587	+254	Hypothetical											
13	AFCKGDDA_01068	10645	10947	-302	Hypothetical											
13	AFCKGDDA_01069	11300	11545	-245	Hypothetical											
14	AFCKGDDA_01070	60	1157	+1097	Multidrug resistance protein MdtC											
14	AFCKGDDA_01071	1157	2524	+1367	C4-dicarboxylate TRAP transporter large permease protein DctM									K11690	"C4-dicarboxylate transporter, DctM subunit"
14	AFCKGDDA_01072	2537	3313	-776	Hypothetical									K01607	"4-carboxymuconolactone decarboxylase [EC:4.1.1.44]"
14	AFCKGDDA_01073	3641	4801	-1160	NADPH dehydrogenase											
14	AFCKGDDA_01074	4842	5732	-890	GDP-L-fucose synthase											
14	AFCKGDDA_01075	5848	7521	-1673	putative protein									K06015	"N-acyl-D-amino-acid deacylase [EC:3.5.1.81]"
14	AFCKGDDA_01076	7823	9025	+1202	Succinyl-CoA--L-malate CoA-transferase alpha subunit											
14	AFCKGDDA_01077	9022	9906	+884	Citrate lyase subunit beta									K01644	"citrate lyase subunit beta / citryl-CoA lyase [EC:4.1.3.34]"
14	AFCKGDDA_01078	9950	10852	+902	2-hydroxy-3-oxopropionate reductase											
14	AFCKGDDA_01079	11092	12891	-1799	Hypothetical	GT41	GT41							K09667	"protein O-GlcNAc transferase [EC:2.4.1.255]"
14	AFCKGDDA_01080	13141	16284	-3143	Efflux pump membrane transporter BepE											
14	AFCKGDDA_01081	16281	17381	-1100	Multidrug resistance protein MdtA											
14	AFCKGDDA_01082	17552	18736	+1184	FMNH(2)-dependent dimethylsulfone monooxygenase									K17228	"dimethylsulfone monooxygenase [EC:1.14.14.35]"
14	AFCKGDDA_01083	18773	20479	+1706	5-(hydroxymethyl)furfural oxidase	AA3	AA3_2					SulfAtlas=lcl|Q0K464_S3|Q0K464_CUPNH Two domain		K16873	"5-(hydroxymethyl)furfural/furfural oxidase [EC:1.1.3.47 1.1.3.-]"
14	AFCKGDDA_01084	20483	24223	-3740	Hypothetical									K00525	"ribonucleoside-diphosphate reductase alpha chain [EC:1.17.4.1]"
14	AFCKGDDA_01085	24663	25622	-959	Hypothetical											
14	AFCKGDDA_01086	25660	26019	+359	Hypothetical									K11352	"NADH dehydrogenase (ubiquinone) 1 alpha subcomplex subunit 12"
14	AFCKGDDA_01087	26131	26595	+464	Intermembrane phospholipid transport system binding protein MlaD									K02067	"phospholipid/cholesterol/gamma-HCH transport system substrate-binding protein"
14	AFCKGDDA_01088	26602	27117	+515	Hypothetical											
14	AFCKGDDA_01089	27048	27704	-656	Leucyl/phenylalanyl-tRNA--protein transferase									K00684	"leucyl/phenylalanyl-tRNA---protein transferase [EC:2.3.2.6]"
14	AFCKGDDA_01090	27763	29103	-1340	Biotin carboxylase									K01961	"acetyl-CoA carboxylase, biotin carboxylase subunit [EC:6.4.1.2 6.3.4.14]"
14	AFCKGDDA_01091	29165	29599	-434	Biotin carboxyl carrier protein of acetyl-CoA carboxylase									K02160	"acetyl-CoA carboxylase biotin carboxyl carrier protein"
14	AFCKGDDA_01092	29624	30073	-449	3-dehydroquinate dehydratase									K03786	"3-dehydroquinate dehydratase II [EC:4.2.1.10]"
14	AFCKGDDA_01093	30438	31514	+1076	Monocarboxylate 2-oxoacid-binding periplasmic protein									K21395	"TRAP-type transport system periplasmic protein"
14	AFCKGDDA_01094	31620	32006	-386	Hypothetical											
14	AFCKGDDA_01095	32024	32314	-290	Hypothetical											
14	AFCKGDDA_01096	32555	33793	+1238	Phenylacetate-coenzyme A ligase									K01912	"phenylacetate-CoA ligase [EC:6.2.1.30]"
14	AFCKGDDA_01097	33797	34369	-572	3-mercaptopropionate dioxygenase									K24700	"3-mercaptopropionate dioxygenase [EC:1.13.11.91]"
14	AFCKGDDA_01098	34457	35833	-1376	3-octaprenyl-4-hydroxybenzoate carboxy-lyase									K16874	"2,5-furandicarboxylate decarboxylase 1"
14	AFCKGDDA_01099	36013	36180	+167	Hypothetical											
14	AFCKGDDA_01100	36430	36753	+323	Hypothetical											
14	AFCKGDDA_01101	36790	37344	+554	Hypothetical											
14	AFCKGDDA_01102	37600	37686	-86	tRNA-Leu(taa)											
14	AFCKGDDA_01103	37846	38793	-947	Branched-chain-amino-acid aminotransferase									K00826	"branched-chain amino acid aminotransferase [EC:2.6.1.42]"
14	AFCKGDDA_01104	39091	40689	+1598	Hypothetical											
14	AFCKGDDA_01105	40970	41059	-89	Hypothetical											
14	AFCKGDDA_01106	41148	41744	-596	Hypothetical									K06952	"uncharacterized protein"
14	AFCKGDDA_01107	41744	42148	-404	Hypothetical											
14	AFCKGDDA_01108	42255	43463	+1208	Hypothetical									K08223	"MFS transporter, FSR family, fosmidomycin resistance protein"
14	AFCKGDDA_01109	43435	44424	-989	Riboflavin transporter									K15270	"S-adenosylmethionine uptake transporter"
14	AFCKGDDA_01110	44493	45677	+1184	putative MFS-type transporter YcaD											
14	AFCKGDDA_01111	45752	46816	-1064	Hypothetical											
14	AFCKGDDA_01112	47063	47848	+785	L-fuculose phosphate aldolase									K18622	"adducin"
14	AFCKGDDA_01113	47909	49372	+1463	D-hydantoinase						MEROPS=D-hydantoinase MER0015112 -			K01464	"dihydropyrimidinase [EC:3.5.2.2]"
14	AFCKGDDA_01114	49402	50001	-599	Hypothetical											
14	AFCKGDDA_01115	50249	51325	+1076	Spermidine-binding periplasmic protein SpuE											
14	AFCKGDDA_01116	51358	52233	+875	Spermidine/putrescine transport system permease protein PotB									K11071	"spermidine/putrescine transport system permease protein"
14	AFCKGDDA_01117	52230	53081	+851	Inner membrane ABC transporter permease protein YdcV									K11070	"spermidine/putrescine transport system permease protein"
14	AFCKGDDA_01118	53078	54226	+1148	Spermidine/putrescine import ATP-binding protein PotA									K02052	"putative spermidine/putrescine transport system ATP-binding protein"
14	AFCKGDDA_01119	54223	55158	+935	Lysophospholipase L2						MEROPS=Lysophospholipase L2 MER0036049			K01048	"lysophospholipase [EC:3.1.1.5]"
14	AFCKGDDA_01120	55235	55396	+161	Hypothetical											
14	AFCKGDDA_01121	56272	56574	+302	Hypothetical											
14	AFCKGDDA_01122	56446	57549	-1103	Hypothetical									K07120	"uncharacterized protein"
14	AFCKGDDA_01123	57611	58585	-974	Hypothetical											
14	AFCKGDDA_01124	58878	60494	+1616	Periplasmic dipeptide transport protein									K02035	"peptide/nickel transport system substrate-binding protein"
14	AFCKGDDA_01125	60606	61583	+977	Dipeptide transport system permease protein DppB									K02033	"peptide/nickel transport system permease protein"
14	AFCKGDDA_01126	61580	62527	+947	Oligopeptide transport system permease protein OppC									K02034	"peptide/nickel transport system permease protein"
14	AFCKGDDA_01127	62537	63547	+1010	Oligopeptide transport ATP-binding protein OppD									K02031	"peptide/nickel transport system ATP-binding protein"
14	AFCKGDDA_01128	63544	64557	+1013	Vitamin B12 import ATP-binding protein BtuD									K02032	"peptide/nickel transport system ATP-binding protein"
14	AFCKGDDA_01129	64550	65416	+866	Hypothetical									K01458	"N-formylglutamate deformylase [EC:3.5.1.68]"
14	AFCKGDDA_01130	65867	66634	-767	NAD kinase									K00858	"NAD+ kinase [EC:2.7.1.23]"
14	AFCKGDDA_01131	67575	68060	-485	Hypothetical											
14	AFCKGDDA_01132	68171	69541	-1370	Hypothetical											
14	AFCKGDDA_01133	69936	70376	-440	Hypothetical											
14	AFCKGDDA_01134	70383	70964	-581	Putative cytokinin riboside 5'-monophosphate phosphoribohydrolase									K22522	"cytokinin riboside 5'-monophosphate phosphoribohydrolase [EC:3.2.2.-]"
14	AFCKGDDA_01135	71085	72293	+1208	Hypothetical											
14	AFCKGDDA_01136	72305	73021	+716	Phosphatidylserine decarboxylase proenzyme									K01613	"phosphatidylserine decarboxylase [EC:4.1.1.65]"
14	AFCKGDDA_01137	73049	73855	+806	Hypothetical									K17103	"CDP-diacylglycerol---serine O-phosphatidyltransferase [EC:2.7.8.8]"
14	AFCKGDDA_01138	73900	77055	-3155	Swarming motility protein SwrC									K18989	"multidrug efflux pump"
14	AFCKGDDA_01139	77052	78161	-1109	Multidrug resistance protein MexA									K18990	"membrane fusion protein, multidrug efflux system"
14	AFCKGDDA_01140	78211	78756	-545	Hypothetical									K10917	"PadR family transcriptional regulator, regulatory protein AphA"
14	AFCKGDDA_01141	78987	79679	-692	putative oxidoreductase											
14	AFCKGDDA_01142	79683	81335	-1652	Acetolactate synthase large subunit IlvB1											
14	AFCKGDDA_01143	81335	82501	-1166	Carbon monoxide dehydrogenase large chain											
14	AFCKGDDA_01144	82560	83660	-1100	Carbon monoxide dehydrogenase large chain											
14	AFCKGDDA_01145	83670	84035	-365	Hypothetical											
14	AFCKGDDA_01146	84032	85408	-1376	Hypothetical											
14	AFCKGDDA_01147	85438	86067	-629	Hypothetical											
14	AFCKGDDA_01148	86526	86639	+113	Hypothetical											
14	AFCKGDDA_01149	86640	86876	+236	Hypothetical											
14	AFCKGDDA_01150	86988	87431	+443	Catechol-2,3-dioxygenase									K07104	"catechol 2,3-dioxygenase [EC:1.13.11.2]"
14	AFCKGDDA_01151	87454	87816	-362	Hypothetical											
14	AFCKGDDA_01152	87856	88935	-1079	Hypothetical											
14	AFCKGDDA_01153	88926	89120	-194	Hypothetical											
15	AFCKGDDA_01154	235	1194	+959	Hypothetical							SulfAtlas=lcl|A0A1N7M294_S1_24|A0A1N7M294_9FLAO Arylsulfatase A		K01053	"gluconolactonase [EC:3.1.1.17]"
15	AFCKGDDA_01155	1379	1711	-332	Hypothetical											
15	AFCKGDDA_01156	1765	2001	-236	Sulfur carrier protein TusA									K04085	"tRNA 2-thiouridine synthesizing protein A [EC:2.8.1.-]"
15	AFCKGDDA_01157	3236	4189	-953	Guanidinopropionase									K18459	"guanidinopropionase [EC:3.5.3.17]"
15	AFCKGDDA_01158	4774	5205	-431	Hypothetical											
15	AFCKGDDA_01159	5266	6144	-878	Fluoroacetate dehalogenase						MEROPS=Fluoroacetate dehalogenase MER0031617			K01561	"haloacetate dehalogenase [EC:3.8.1.3]"
15	AFCKGDDA_01160	6308	7429	+1121	Hypothetical						MEROPS=Hypothetical MER0281397					
15	AFCKGDDA_01161	7444	8310	-866	(R)-phenoxypropionate/alpha-ketoglutarate-dioxygenase							SulfAtlas=lcl|A0A1C0VMS6_S2|A0A1C0VMS6_9NOSO Taurine dioxygenase				
15	AFCKGDDA_01162	8971	10605	+1634	Glucose-6-phosphate isomerase									K01810	"glucose-6-phosphate isomerase [EC:5.3.1.9]"
15	AFCKGDDA_01163	10618	10941	+323	Hypothetical											
15	AFCKGDDA_01164	11651	12133	+482	Hypothetical											
15	AFCKGDDA_01165	12140	12784	+644	Formyl-CoA:oxalate CoA-transferase											
15	AFCKGDDA_01166	12930	13349	+419	Formyl-CoA:oxalate CoA-transferase											
15	AFCKGDDA_01167	13435	14922	+1487	Acetyl-coenzyme A synthetase							SulfAtlas=lcl|A0A1H7T6E2_S3|A0A1H7T6E2_STRJI Alkyl sulfatase				
15	AFCKGDDA_01168	14919	16079	+1160	Hypothetical											
15	AFCKGDDA_01169	16268	17077	+809	Short-chain-enoyl-CoA hydratase											
15	AFCKGDDA_01170	17090	17962	+872	Hypothetical											
15	AFCKGDDA_01171	17966	19132	+1166	Acyl-CoA dehydrogenase fadE12									K00249	"acyl-CoA dehydrogenase [EC:1.3.8.7]"
15	AFCKGDDA_01172	19353	19892	+539	Hypothetical											
15	AFCKGDDA_01173	19822	20118	-296	Iron-binding protein IscA											
16	AFCKGDDA_01174	29	214	+185	Hypothetical											
16	AFCKGDDA_01175	288	1085	-797	IS3 family transposase ISDsp2									K07497	"putative transposase"
16	AFCKGDDA_01176	1118	1405	-287	Hypothetical											
16	AFCKGDDA_01177	1434	1730	-296	Hypothetical											
16	AFCKGDDA_01178	1900	2196	+296	Hypothetical											
16	AFCKGDDA_01179	2353	2820	+467	Hypothetical											
16	AFCKGDDA_01180	2828	3922	+1094	UDP-4-amino-4-deoxy-L-arabinose--oxoglutarate aminotransferase											
16	AFCKGDDA_01181	3905	4702	-797	IS3 family transposase ISDsp2									K07497	"putative transposase"
16	AFCKGDDA_01182	4735	5022	-287	Hypothetical									K07483	"transposase"
16	AFCKGDDA_01183	5108	5881	+773	UDP-N-acetylglucosamine 4,6-dehydratase (inverting)									K15894	"UDP-N-acetylglucosamine 4,6-dehydratase/5-epimerase [EC:4.2.1.115 5.1.3.-]"
16	AFCKGDDA_01184	6315	7268	-953	Sulfite dehydrogenase subunit C									K21309	"sulfite dehydrogenase (quinone) subunit SoeC"
16	AFCKGDDA_01185	7280	7636	-356	Hypothetical											
16	AFCKGDDA_01186	7757	7954	-197	Hypothetical											
16	AFCKGDDA_01187	8081	8425	-344	Hypothetical											
16	AFCKGDDA_01188	8425	8775	-350	Sulfite dehydrogenase subunit A											
16	AFCKGDDA_01189	8726	9151	-425	Sulfite dehydrogenase subunit A											
16	AFCKGDDA_01190	9347	9592	-245	Sulfite dehydrogenase subunit A											
16	AFCKGDDA_01191	9635	10411	-776	Sulfite dehydrogenase subunit A											
16	AFCKGDDA_01192	11268	12344	+1076	putative tartrate dehydrogenase/decarboxylase TtuC									K07246	"tartrate dehydrogenase/decarboxylase / D-malate dehydrogenase [EC:1.1.1.93 4.1.1.73 1.1.1.83]"
16	AFCKGDDA_01193	12359	12868	-509	Hypothetical											
16	AFCKGDDA_01194	12905	13663	-758	Hypothetical											
16	AFCKGDDA_01195	13674	14594	-920	Hypothetical									K07090	"uncharacterized protein"
16	AFCKGDDA_01196	14739	15077	-338	Thiosulfate sulfurtransferase GlpE											
16	AFCKGDDA_01197	15169	15570	+401	Hypothetical											
16	AFCKGDDA_01198	15699	16688	+989	Hypothetical	GT9	GT9									
16	AFCKGDDA_01199	16719	17726	-1007	Hypothetical	GT9	GT9									
16	AFCKGDDA_01200	17853	18878	+1025	D-inositol-3-phosphate glycosyltransferase	GT4	GT4									
16	AFCKGDDA_01201	18977	20308	+1331	Beta-alanine--pyruvate aminotransferase									K00822	"beta-alanine--pyruvate transaminase [EC:2.6.1.18]"
16	AFCKGDDA_01202	20800	21063	+263	Secretory immunoglobulin A-binding protein EsiB									K07126	"uncharacterized protein"
16	AFCKGDDA_01203	21101	21412	+311	Localization factor PodJL											
16	AFCKGDDA_01204	21527	22375	+848	Hypothetical									K22342	"dimethylamine monooxygenase subunit A [EC:1.14.13.238]"
16	AFCKGDDA_01205	22426	23964	-1538	Long-chain-fatty-acid--CoA ligase							SulfAtlas=lcl|A0A1H7T6E2_S3|A0A1H7T6E2_STRJI Alkyl sulfatase				
16	AFCKGDDA_01206	24203	25285	+1082	L-talarate/galactarate dehydratase											
16	AFCKGDDA_01207	25445	25708	+263	Hypothetical											
16	AFCKGDDA_01208	25904	26515	+611	Hypothetical											
16	AFCKGDDA_01209	26538	27209	-671	PKHD-type hydroxylase									K07336	"PKHD-type hydroxylase [EC:1.14.11.-]"
16	AFCKGDDA_01210	27764	28567	+803	Hypothetical											
16	AFCKGDDA_01211	28578	29057	-479	Hypothetical											
16	AFCKGDDA_01212	29375	29593	-218	Hypothetical											
16	AFCKGDDA_01213	29974	30351	+377	Hypothetical											
16	AFCKGDDA_01214	30419	30889	-470	Hypothetical											
16	AFCKGDDA_01215	31085	31732	+647	Maleylpyruvate isomerase									K01801	"maleylpyruvate isomerase [EC:5.2.1.4]"
16	AFCKGDDA_01216	31824	33035	+1211	Hypothetical											
16	AFCKGDDA_01217	33089	33853	-764	Hypothetical											
16	AFCKGDDA_01218	33959	35329	-1370	Beta-barrel assembly-enhancing protease						MEROPS=Beta-barrel assembly-enhancing protease					
16	AFCKGDDA_01219	35424	36875	+1451	Hypothetical						MEROPS=Hypothetical MER0011800					
16	AFCKGDDA_01220	36878	38032	+1154	Aspartate/prephenate aminotransferase											
16	AFCKGDDA_01221	38211	40907	-2696	Ribonuclease E									K08300	"ribonuclease E [EC:3.1.26.12]"
16	AFCKGDDA_01222	41545	42888	+1343	N-acetylmuramoyl-L-alanine amidase AmiC									K01448	"N-acetylmuramoyl-L-alanine amidase [EC:3.5.1.28]"
16	AFCKGDDA_01223	43019	45529	+2510	Penicillin-binding protein 1A	GT51	GT51							K05366	"penicillin-binding protein 1A [EC:2.4.1.129 3.4.16.4]"
16	AFCKGDDA_01224	45583	46704	+1121	Peptide chain release factor RF2									K02836	"peptide chain release factor 2"
16	AFCKGDDA_01225	46882	48777	+1895	Acetyl-coenzyme A synthetase							SulfAtlas=lcl|A0A1H7T6E2_S3|A0A1H7T6E2_STRJI Alkyl sulfatase		K01908	"propionyl-CoA synthetase [EC:6.2.1.17]"
16	AFCKGDDA_01226	49273	49959	-686	Hypothetical											
16	AFCKGDDA_01227	50274	51257	+983	HTH-type transcriptional regulator CdhR									K21826	"AraC family transcriptional regulator, glycine betaine-responsive activator"
16	AFCKGDDA_01228	51346	51912	-566	Hypothetical									K09987	"uncharacterized protein"
16	AFCKGDDA_01229	52075	52293	+218	Hypothetical											
16	AFCKGDDA_01230	52379	52834	+455	Bifunctional protein PaaZ											
16	AFCKGDDA_01231	53054	54271	+1217	Colistin resistance protein EmrA											
16	AFCKGDDA_01232	54259	55809	+1550	Fatty acid resistance protein FarB							SulfAtlas=lcl|A0A093Z6L7_S1_6|A0A093Z6L7_9PEZI MFS domain-containing		K03446	"MFS transporter, DHA2 family, multidrug resistance protein"
16	AFCKGDDA_01233	55961	56206	+245	Hypothetical											
16	AFCKGDDA_01234	56299	56844	-545	Hypothetical									K01607	"4-carboxymuconolactone decarboxylase [EC:4.1.1.44]"
16	AFCKGDDA_01235	56888	57655	-767	Beta-etherase											
16	AFCKGDDA_01236	57865	59544	-1679	Glutamine-dependent NAD(+) synthetase									K01916	"NAD+ synthase [EC:6.3.1.5]"
16	AFCKGDDA_01237	59140	59229	-89	tRNA-Gly(gcc)											
16	AFCKGDDA_01238	59627	59950	-323	Hypothetical											
16	AFCKGDDA_01239	60071	60451	-380	Hypothetical											
16	AFCKGDDA_01240	60595	61926	+1331	Hypothetical											
16	AFCKGDDA_01241	62108	65497	-3389	Error-prone DNA polymerase									K14162	"error-prone DNA polymerase [EC:2.7.7.7]"
16	AFCKGDDA_01242	65506	67023	-1517	Protein ImuB									K14161	"protein ImuB"
16	AFCKGDDA_01243	67137	67763	+626	Hypothetical											
16	AFCKGDDA_01244	67842	68762	+920	Hypothetical											
16	AFCKGDDA_01245	69182	69445	+263	Hypothetical											
16	AFCKGDDA_01246	69682	70440	+758	2-keto-3-deoxy-L-rhamnonate aldolase									K02510	"4-hydroxy-2-oxoheptanedioate aldolase [EC:4.1.2.52]"
16	AFCKGDDA_01247	70456	71250	+794	L-proline trans-4-hydroxylase									K10674	"ectoine hydroxylase [EC:1.14.11.55]"
16	AFCKGDDA_01248	71404	72396	-992	GTP 3',8-cyclase									K03639	"GTP 3',8-cyclase [EC:4.1.99.22]"
16	AFCKGDDA_01249	72516	73859	-1343	Gamma-glutamylputrescine oxidoreductase									K09471	"gamma-glutamylputrescine oxidase [EC:1.4.3.-]"
16	AFCKGDDA_01250	74113	75471	+1358	Putrescine--pyruvate aminotransferase									K12256	"putrescine---pyruvate transaminase [EC:2.6.1.113]"
16	AFCKGDDA_01251	75385	75561	-176	Hypothetical											
16	AFCKGDDA_01252	75580	76446	+866	Riboflavin transporter									K15270	"S-adenosylmethionine uptake transporter"
16	AFCKGDDA_01253	76491	76919	+428	Hypothetical											
16	AFCKGDDA_01254	77013	78248	-1235	Diaminopropionate ammonia-lyase									K01751	"diaminopropionate ammonia-lyase [EC:4.3.1.15]"
16	AFCKGDDA_01255	78309	79250	-941	Hypothetical									K22205	"S-adenosyl-L-methionine hydrolase (adenosine-forming) [EC:3.13.1.8]"
16	AFCKGDDA_01256	79262	79338	+76	tRNA-Met(cat)											
17	AFCKGDDA_01257	533	1519	+986	Hypothetical											
17	AFCKGDDA_01258	1570	1800	-230	Hypothetical											
17	AFCKGDDA_01259	2154	2549	-395	Hypothetical									K11477	"glc operon protein GlcG"
17	AFCKGDDA_01260	2851	4005	+1154	FMNH(2)-dependent dimethylsulfone monooxygenase											
17	AFCKGDDA_01261	4005	4319	+314	Hypothetical											
17	AFCKGDDA_01262	4467	4688	+221	IS3 family transposase ISCc3											
17	AFCKGDDA_01263	4906	5541	-635	Maleamate amidohydrolase									K13995	"maleamate amidohydrolase [EC:3.5.1.107]"
17	AFCKGDDA_01264	5870	6079	-209	Hypothetical											
17	AFCKGDDA_01265	6155	6397	+242	IS21 family transposase ISSsp5											
17	AFCKGDDA_01266	6740	8368	-1628	Putative amidase AmiD									K01426	"amidase [EC:3.5.1.4]"
17	AFCKGDDA_01267	9790	10434	+644	Ribonuclease HII									K03470	"ribonuclease HII [EC:3.1.26.4]"
17	AFCKGDDA_01268	10590	11678	+1088	Hypothetical									K13581	"modification methylase [EC:2.1.1.72]"
17	AFCKGDDA_01269	11725	13050	-1325	Hypothetical									K06902	"MFS transporter, UMF1 family"
17	AFCKGDDA_01270	13069	13281	-212	Hypothetical											
17	AFCKGDDA_01271	13311	13616	+305	Hypothetical											
17	AFCKGDDA_01272	13518	14489	-971	2-succinyl-6-hydroxy-2,4-cyclohexadiene-1-carboxylate synthase						MEROPS=2-succinyl-6-hydroxy-2,4-cyclohexadiene-1-carboxylate synthase MER0031610					
17	AFCKGDDA_01273	14546	15037	+491	Hypothetical											
17	AFCKGDDA_01274	15068	16279	+1211	Flavin-dependent monooxygenase, oxygenase subunit HsaA									K22027	"indole-3-acetate monooxygenase [EC:1.14.13.235]"
17	AFCKGDDA_01275	16448	16759	+311	putative quinol monooxygenase YgiN											
17	AFCKGDDA_01276	16996	17904	-908	Hypothetical							SulfAtlas=lcl|A0A1Q5LG67_S2|A0A1Q5LG67_9ACTN Taurine dioxygenase				
17	AFCKGDDA_01277	18166	18639	-473	Multidrug export protein EmrB											
17	AFCKGDDA_01278	18626	19654	-1028	Multidrug export protein EmrB							SulfAtlas=lcl|A0A094ICA0_S1_6|A0A094ICA0_9PEZI MFS domain-containing		K03446	"MFS transporter, DHA2 family, multidrug resistance protein"
17	AFCKGDDA_01279	21107	22126	+1019	IS1595 family transposase ISMmg5									K07488	"transposase"
17	AFCKGDDA_01280	22362	23372	+1010	Hypothetical									K02002	"glycine betaine/proline transport system substrate-binding protein"
17	AFCKGDDA_01281	23448	24341	+893	Glycine betaine/choline transport system permease protein OusW									K02001	"glycine betaine/proline transport system permease protein"
17	AFCKGDDA_01282	24334	25377	+1043	Glycine betaine/carnitine transport ATP-binding protein GbuA									K02000	"glycine betaine/proline transport system ATP-binding protein [EC:7.6.2.9]"
17	AFCKGDDA_01283	26166	27047	+881	Hypothetical							SulfAtlas=lcl|A0A0Q6PWN5_S4|A0A0Q6PWN5_9MICO Lactamase_B domain-containing		K13075	"N-acyl homoserine lactone hydrolase [EC:3.1.1.81]"
17	AFCKGDDA_01284	27071	27859	+788	3-oxoadipate enol-lactonase 2						MEROPS=3-oxoadipate enol-lactonase 2			K01055	"3-oxoadipate enol-lactonase [EC:3.1.1.24]"
17	AFCKGDDA_01285	28077	28868	+791	3-oxoadipate enol-lactonase 2						MEROPS=3-oxoadipate enol-lactonase 2			K01055	"3-oxoadipate enol-lactonase [EC:3.1.1.24]"
17	AFCKGDDA_01286	29455	30492	-1037	1-deoxyxylulose-5-phosphate synthase YajO											
17	AFCKGDDA_01287	31849	32529	+680	Hypothetical											
17	AFCKGDDA_01288	33181	33813	+632	Hypothetical									K00799	"glutathione S-transferase [EC:2.5.1.18]"
17	AFCKGDDA_01289	34001	34219	-218	Hypothetical											
17	AFCKGDDA_01290	34623	35051	-428	Hypothetical									K07005	"uncharacterized protein"
17	AFCKGDDA_01291	35062	35901	-839	Hypothetical											
17	AFCKGDDA_01292	35898	36644	-746	Ribosome-associated ATPase									K01990	"ABC-2 type transport system ATP-binding protein"
17	AFCKGDDA_01293	36729	37094	-365	Hypothetical											
17	AFCKGDDA_01294	37938	38255	+317	Hypothetical											
17	AFCKGDDA_01295	38337	39791	+1454	GDP-L-fucose synthase									K02377	"GDP-L-fucose synthase [EC:1.1.1.271]"
17	AFCKGDDA_01296	39817	40611	-794	Short-chain-enoyl-CoA hydratase									K01692	"enoyl-CoA hydratase [EC:4.2.1.17]"
17	AFCKGDDA_01297	40715	41899	-1184	Acetyl-CoA:oxalate CoA-transferase											
17	AFCKGDDA_01298	42158	42700	+542	Hypothetical											
17	AFCKGDDA_01299	43409	43621	+212	Cold shock protein CspA									K03704	"cold shock protein"
17	AFCKGDDA_01300	43862	44323	-461	Hypothetical											
17	AFCKGDDA_01301	44396	45430	-1034	Nicotinate-nucleotide--dimethylbenzimidazole phosphoribosyltransferase									K00768	"nicotinate-nucleotide--dimethylbenzimidazole phosphoribosyltransferase [EC:2.4.2.21]"
17	AFCKGDDA_01302	45535	46341	+806	Adenosylcobinamide-GDP ribazoletransferase									K02233	"adenosylcobinamide-GDP ribazoletransferase [EC:2.7.8.26]"
17	AFCKGDDA_01303	46373	46993	+620	Phosphoserine phosphatase 1											
17	AFCKGDDA_01304	46998	47594	+596	Hypothetical									K07152	"protein SCO1"
17	AFCKGDDA_01305	47683	47901	+218	Hypothetical											
17	AFCKGDDA_01306	47933	48556	-623	Hypothetical									K09164	"uncharacterized protein"
17	AFCKGDDA_01307	48763	49356	+593	Hypothetical											
17	AFCKGDDA_01308	49393	50550	-1157	Acyl-CoA dehydrogenase									K04117	"cyclohexanecarboxyl-CoA dehydrogenase [EC:1.3.99.-]"
17	AFCKGDDA_01309	50633	53275	-2642	DNA mismatch repair protein MutS									K03555	"DNA mismatch repair protein MutS"
17	AFCKGDDA_01310	53537	55798	+2261	NADP-dependent malic enzyme											
17	AFCKGDDA_01311	56002	57141	+1139	Bifunctional transcriptional activator/DNA repair enzyme Ada									K10778	"AraC family transcriptional regulator, regulatory protein of adaptative response / methylated-DNA-[protein]-cysteine methyltransferase [EC:2.1.1.63]"
17	AFCKGDDA_01312	57175	57771	-596	Hypothetical									K07735	"putative transcriptional regulator"
17	AFCKGDDA_01313	57946	60219	+2273	Thiol:disulfide interchange protein DsbD									K08344	"suppressor for copper-sensitivity B"
17	AFCKGDDA_01314	60358	60840	+482	Hybrid peroxiredoxin hyPrx5									K24138	"glutaredoxin/glutathione-dependent peroxiredoxin [EC:1.11.1.25 1.11.1.27]"
17	AFCKGDDA_01315	61821	62459	-638	Regulatory protein RecX									K03565	"regulatory protein"
17	AFCKGDDA_01316	62683	63840	+1157	dCTP deaminase, dUMP-forming									K01494	"dCTP deaminase [EC:3.5.4.13]"
17	AFCKGDDA_01317	63786	64076	-290	Hypothetical											
17	AFCKGDDA_01318	64358	65533	+1175	Acetylornithine aminotransferase									K00821	"acetylornithine/N-succinyldiaminopimelate aminotransferase [EC:2.6.1.11 2.6.1.17]"
17	AFCKGDDA_01319	65584	66489	+905	Ornithine carbamoyltransferase 1, anabolic									K00611	"ornithine carbamoyltransferase [EC:2.1.3.3]"
17	AFCKGDDA_01320	66505	67497	+992	33 kDa chaperonin									K04083	"molecular chaperone Hsp33"
17	AFCKGDDA_01321	67647	68108	+461	Hypothetical											
17	AFCKGDDA_01322	68163	69050	-887	(3S)-malyl-CoA thioesterase									K01644	"citrate lyase subunit beta / citryl-CoA lyase [EC:4.1.3.34]"
17	AFCKGDDA_01323	69190	70026	+836	Pyridoxal kinase PdxY									K00868	"pyridoxine kinase [EC:2.7.1.35]"
17	AFCKGDDA_01324	70042	71070	-1028	Aspartate-semialdehyde dehydrogenase 2									K00133	"aspartate-semialdehyde dehydrogenase [EC:1.2.1.11]"
17	AFCKGDDA_01325	71347	72459	-1112	3-isopropylmalate dehydrogenase									K00052	"3-isopropylmalate dehydrogenase [EC:1.1.1.85]"
17	AFCKGDDA_01326	72559	73164	-605	3-isopropylmalate dehydratase small subunit									K01704	"3-isopropylmalate/(R)-2-methylmalate dehydratase small subunit [EC:4.2.1.33 4.2.1.35]"
17	AFCKGDDA_01327	73176	74591	-1415	3-isopropylmalate dehydratase large subunit									K01703	"3-isopropylmalate/(R)-2-methylmalate dehydratase large subunit [EC:4.2.1.33 4.2.1.35]"
17	AFCKGDDA_01328	75508	75903	-395	50S ribosomal protein L19									K02884	"large subunit ribosomal protein L19"
17	AFCKGDDA_01329	75903	76736	-833	tRNA (guanine-N(1)-)-methyltransferase									K00554	"tRNA (guanine37-N1)-methyltransferase [EC:2.1.1.228]"
17	AFCKGDDA_01330	76736	77290	-554	Ribosome maturation factor RimM									K02860	"16S rRNA processing protein RimM"
17	AFCKGDDA_01331	77329	77700	-371	30S ribosomal protein S16									K02959	"small subunit ribosomal protein S16"
17	AFCKGDDA_01332	77734	79209	-1475	Signal recognition particle protein									K03106	"signal recognition particle subunit SRP54 [EC:3.6.5.4]"
17	AFCKGDDA_01333	79456	80529	-1073	Hydroxycarboxylate dehydrogenase B									K13574	"hydroxycarboxylate dehydrogenase B [EC:1.1.1.237 1.1.1.-]"
17	AFCKGDDA_01334	80660	81493	+833	Diaminopimelate epimerase									K01778	"diaminopimelate epimerase [EC:5.1.1.7]"
17	AFCKGDDA_01335	82066	83376	+1310	Threonylcarbamoyladenosine tRNA methylthiotransferase MtaB									K18707	"threonylcarbamoyladenosine tRNA methylthiotransferase MtaB [EC:2.8.4.5]"
17	AFCKGDDA_01336	83373	84317	+944	Signal recognition particle receptor FtsY									K03110	"fused signal recognition particle receptor"
17	AFCKGDDA_01337	84335	85366	+1031	Naphthalene 1,2-dioxygenase/salicylate 5-hydroxylase systems, ferredoxin--NAD(P)(+), reductase component											
17	AFCKGDDA_01338	85366	86412	+1046	Gentisate 1,2-dioxygenase									K00450	"gentisate 1,2-dioxygenase [EC:1.13.11.4]"
17	AFCKGDDA_01339	86588	87271	+683	Fumarylpyruvate hydrolase							SulfAtlas=lcl|A0A1Q9EKW5_S1_6|A0A1Q9EKW5_SYMMI Dynein heavy		K16165	"fumarylpyruvate hydrolase [EC:3.7.1.20]"
17	AFCKGDDA_01340	87281	88069	+788	Exodeoxyribonuclease III									K01142	"exodeoxyribonuclease III [EC:3.1.11.2]"
17	AFCKGDDA_01341	88107	89099	-992	D-erythronate dehydrogenase									K22025	"D-erythronate 2-dehydrogenase [EC:1.1.1.410]"
17	AFCKGDDA_01342	89103	89876	-773	2-oxo-tetronate isomerase									K22131	"2-dehydrotetronate isomerase [EC:5.3.1.35]"
17	AFCKGDDA_01343	90022	91290	+1268	3-oxo-tetronate kinase									K21948	"3-dehydrotetronate 4-kinase [EC:2.7.1.217]"
17	AFCKGDDA_01344	91389	91988	-599	Hypothetical											
17	AFCKGDDA_01345	91985	92740	-755	Hypothetical									K08218	"MFS transporter, PAT family, beta-lactamase induction signal transducer AmpG"
17	AFCKGDDA_01346	92822	93724	-902	Ribokinase									K00856	"adenosine kinase [EC:2.7.1.20]"
17	AFCKGDDA_01347	93955	94545	+590	Hypothetical									K06203	"CysZ protein"
17	AFCKGDDA_01348	94830	95297	+467	Hypothetical											
17	AFCKGDDA_01349	95476	95607	-131	Hypothetical											
17	AFCKGDDA_01350	95874	96410	-536	Endonuclease III									K10773	"endonuclease III [EC:4.2.99.18]"
17	AFCKGDDA_01351	97131	97820	-689	4-hydroxy-tetrahydrodipicolinate reductase									K00215	"4-hydroxy-tetrahydrodipicolinate reductase [EC:1.17.1.8]"
17	AFCKGDDA_01352	97825	97944	-119	Hypothetical											
17	AFCKGDDA_01353	98741	99355	-614	Chaperone protein DnaJ											
17	AFCKGDDA_01354	99303	99854	-551	Chaperone protein DnaJ							SulfAtlas=lcl|F2ULW2_S1_7|F2ULW2_SALR5 Iduronate-2-sulphatase OS=Salpingoec...				
17	AFCKGDDA_01355	99978	101672	-1694	Chaperone protein DnaK									K04043	"molecular chaperone DnaK"
17	AFCKGDDA_01356	101689	101937	-248	Chaperone protein DnaK											
17	AFCKGDDA_01357	102155	103030	+875	Hypothetical											
17	AFCKGDDA_01358	103033	103647	-614	Protein GrpE									K03687	"molecular chaperone GrpE"
17	AFCKGDDA_01359	103750	104799	-1049	Heat-inducible transcription repressor HrcA									K03705	"heat-inducible transcriptional repressor"
17	AFCKGDDA_01360	104956	105690	+734	Ribonuclease PH									K00989	"ribonuclease PH [EC:2.7.7.56]"
17	AFCKGDDA_01361	105698	106351	+653	dITP/XTP pyrophosphatase									K02428	"XTP/dITP diphosphohydrolase [EC:3.6.1.66]"
17	AFCKGDDA_01362	106351	107550	+1199	Heme chaperone HemW									K02495	"oxygen-independent coproporphyrinogen III oxidase [EC:1.3.98.3]"
17	AFCKGDDA_01363	107563	109017	-1454	Hypothetical											
17	AFCKGDDA_01364	109242	109640	+398	Hypothetical									K07460	"putative endonuclease"
17	AFCKGDDA_01365	109634	110242	+608	Hypothetical									K04065	"hyperosmotically inducible periplasmic protein"
17	AFCKGDDA_01366	110259	111119	+860	Hypothetical											
17	AFCKGDDA_01367	111282	112223	+941	Glutathione synthetase									K01920	"glutathione synthase [EC:6.3.2.3]"
17	AFCKGDDA_01368	112713	113081	-368	Purine nucleoside phosphoramidase									K02503	"histidine triad (HIT) family protein"
17	AFCKGDDA_01369	113085	113423	-338	Phosphoribosyl-ATP pyrophosphatase									K01523	"phosphoribosyl-ATP pyrophosphohydrolase [EC:3.6.1.31]"
17	AFCKGDDA_01370	113420	114184	-764	Imidazole glycerol phosphate synthase subunit HisF									K02500	"imidazole glycerol-phosphate synthase subunit HisF [EC:4.3.2.10]"
17	AFCKGDDA_01371	114178	114960	-782	1-(5-phosphoribosyl)-5-[(5-phosphoribosylamino)methylideneamino] imidazole-4-carboxamide isomerase									K01814	"phosphoribosylformimino-5-aminoimidazole carboxamide ribotide isomerase [EC:5.3.1.16]"
17	AFCKGDDA_01372	114957	115532	-575	Hypothetical											
17	AFCKGDDA_01373	115543	116199	-656	Imidazole glycerol phosphate synthase subunit HisH						MEROPS=Imidazole glycerol phosphate			K02501	"imidazole glycerol-phosphate synthase subunit HisH [EC:4.3.2.10]"
17	AFCKGDDA_01374	116255	116872	-617	Histidine biosynthesis bifunctional protein HisB									K01693	"imidazoleglycerol-phosphate dehydratase [EC:4.2.1.19]"
17	AFCKGDDA_01375	117021	117566	+545	ATP-dependent protease subunit HslV						MEROPS=ATP-dependent protease subunit			K01419	"ATP-dependent HslUV protease, peptidase subunit HslV [EC:3.4.25.2]"
17	AFCKGDDA_01376	117590	118900	+1310	ATP-dependent protease ATPase subunit HslU									K03667	"ATP-dependent HslUV protease ATP-binding subunit HslU"
17	AFCKGDDA_01377	118926	119303	-377	Hypothetical											
17	AFCKGDDA_01378	119300	119908	-608	Hypothetical											
17	AFCKGDDA_01379	119913	120587	-674	Lactate utilization protein C									K00782	"L-lactate dehydrogenase complex protein LldG"
17	AFCKGDDA_01380	120584	122020	-1436	Lactate utilization protein B									K18929	"L-lactate dehydrogenase complex protein LldF"
17	AFCKGDDA_01381	122017	122808	-791	Lactate utilization protein A									K18928	"L-lactate dehydrogenase complex protein LldE"
17	AFCKGDDA_01382	122892	124121	-1229	Hypothetical	GH102	GH102							K08304	"membrane-bound lytic murein transglycosylase A [EC:4.2.2.-]"
17	AFCKGDDA_01383	124144	124833	-689	Hypothetical											
17	AFCKGDDA_01384	125030	125578	+548	Hypothetical									K07113	"UPF0716 protein FxsA"
17	AFCKGDDA_01385	125575	126129	+554	Hypothetical											
17	AFCKGDDA_01386	126184	126681	+497	Protein-export protein SecB									K03071	"preprotein translocase subunit SecB"
17	AFCKGDDA_01387	126714	127034	-320	DNA polymerase III subunit epsilon											
18	AFCKGDDA_01388	51	521	-470	Hypothetical											
18	AFCKGDDA_01389	533	609	+76	tRNA-Met(cat)											
18	AFCKGDDA_01390	1473	1760	+287	Hypothetical									K07483	"transposase"
18	AFCKGDDA_01391	1793	2590	+797	IS3 family transposase ISDsp2									K07497	"putative transposase"
18	AFCKGDDA_01392	2573	2965	-392	Hypothetical									K21394	"TRAP-type transport system small permease protein"
18	AFCKGDDA_01393	3462	3677	+215	Hypothetical											
18	AFCKGDDA_01394	3824	4258	-434	F420H(2)-dependent quinone reductase									K00540	"F420H(2)-dependent quinone reductase [EC:1.1.98.-]"
18	AFCKGDDA_01395	4495	5658	+1163	Carnitine monooxygenase oxygenase subunit											
18	AFCKGDDA_01396	6127	6384	-257	Hypothetical											
18	AFCKGDDA_01397	6392	7969	-1577	Hypothetical											
18	AFCKGDDA_01398	8236	8952	-716	Disulfide-bond oxidoreductase YfcG									K11209	"GSH-dependent disulfide-bond oxidoreductase [EC:1.8.4.-]"
18	AFCKGDDA_01399	8959	10170	-1211	Acetyl-CoA:oxalate CoA-transferase											
18	AFCKGDDA_01400	10508	11725	+1217	Acetyl-CoA:oxalate CoA-transferase											
18	AFCKGDDA_01401	12317	13510	-1193	4-methylaminobutanoate oxidase (formaldehyde-forming)									K18166	"FAD-dependent oxidoreductase domain-containing protein 1"
18	AFCKGDDA_01402	13522	14262	-740	3-oxoacyl-[acyl-carrier-protein] reductase FabG							SulfAtlas=lcl|A0A0L7RJP2_S1_2|A0A0L7RJP2_9HYME Arylsulfatase I		K00059	"3-oxoacyl-[acyl-carrier protein] reductase [EC:1.1.1.100]"
18	AFCKGDDA_01403	14452	14685	+233	Hypothetical											
18	AFCKGDDA_01404	14720	15607	-887	2-hydroxy-3-oxopropionate reductase									K00042	"2-hydroxy-3-oxopropionate reductase [EC:1.1.1.60]"
18	AFCKGDDA_01405	15839	15979	+140	Hypothetical											
18	AFCKGDDA_01406	16594	17403	-809	Carnitinyl-CoA dehydratase									K16880	"2-oxoglutaroyl-CoA hydrolase"
18	AFCKGDDA_01407	17504	17917	-413	Hypothetical											
18	AFCKGDDA_01408	17960	19480	-1520	4-chlorobenzoate--CoA ligase							SulfAtlas=lcl|A0A1H7T6E2_S3|A0A1H7T6E2_STRJI Alkyl sulfatase		K16876	"2-furoate---CoA ligase [EC:6.2.1.31]"
18	AFCKGDDA_01409	19473	19976	-503	Caffeine dehydrogenase subunit gamma									K16879	"2-furoyl-CoA dehydrogenase 2Fe-2S iron sulfur subunit [EC:1.3.99.8]"
18	AFCKGDDA_01410	19957	20787	-830	Hypothetical											
18	AFCKGDDA_01411	20784	23741	-2957	Hypothetical									K16877	"2-furoyl-CoA dehydrogenase large subunit [EC:1.3.99.8]"
18	AFCKGDDA_01412	23901	24818	+917	L-2-keto-3-deoxyarabonate dehydratase									K13876	"2-keto-3-deoxy-L-arabinonate dehydratase [EC:4.2.1.43]"
18	AFCKGDDA_01413	25907	26965	+1058	Hypothetical									K09703	"uncharacterized protein"
18	AFCKGDDA_01414	26965	28578	+1613	Hypothetical											
18	AFCKGDDA_01415	28670	29833	+1163	Hypothetical									K00549	"5-methyltetrahydropteroyltriglutamate--homocysteine methyltransferase [EC:2.1.1.14]"
18	AFCKGDDA_01416	29870	30667	+797	Hypothetical									K13075	"N-acyl homoserine lactone hydrolase [EC:3.1.1.81]"
18	AFCKGDDA_01417	30707	31012	+305	Hypothetical									K01607	"4-carboxymuconolactone decarboxylase [EC:4.1.1.44]"
18	AFCKGDDA_01418	31085	31936	+851	6-deoxy-6-sulfogluconolactonase							SulfAtlas=lcl|G0L5L3_S1_24|G0L5L3_ZOBGA Sulfatase, family				
18	AFCKGDDA_01419	32045	32530	+485	Hypothetical											
18	AFCKGDDA_01420	32954	35221	+2267	4-hydroxybenzoyl-CoA reductase subunit alpha											
18	AFCKGDDA_01421	35275	35520	+245	Hypothetical									K03636	"sulfur-carrier protein"
18	AFCKGDDA_01422	35540	37057	-1517	Protein adenylyltransferase SelO									K08997	"serine/tyrosine/threonine adenylyltransferase [EC:2.7.7.-]"
18	AFCKGDDA_01423	37217	37783	+566	2-hydroxychromene-2-carboxylate isomerase											
18	AFCKGDDA_01424	37795	38781	-986	(2R)-3-sulfolactate dehydrogenase (NADP(+))											
18	AFCKGDDA_01425	38932	39732	+800	2-(R)-hydroxypropyl-CoM dehydrogenase											
18	AFCKGDDA_01426	39842	40729	-887	Hypothetical											
18	AFCKGDDA_01427	40958	41809	+851	Hypothetical											
18	AFCKGDDA_01428	42288	45227	-2939	Periplasmic nitrate reductase									K08352	"thiosulfate reductase / polysulfide reductase chain A [EC:1.8.5.5]"
18	AFCKGDDA_01429	45224	46021	-797	Hypothetical											
18	AFCKGDDA_01430	46015	46851	-836	(R)-phenoxypropionate/alpha-ketoglutarate-dioxygenase							SulfAtlas=lcl|Q3M509_S2|Q3M509_TRIV2 Taurine catabolism				
18	AFCKGDDA_01431	46943	48205	-1262	L-lactate transporter											
18	AFCKGDDA_01432	48243	49022	-779	2-keto-4-pentenoate hydratase											
18	AFCKGDDA_01433	49034	50152	-1118	3,6-diketocamphane 1,6-monooxygenase											
18	AFCKGDDA_01434	50376	51527	+1151	Inner membrane protein YdcO									K05782	"benzoate membrane transport protein"
18	AFCKGDDA_01435	51617	52540	-923	Gluconolactonase							SulfAtlas=lcl|G0L5L3_S1_24|G0L5L3_ZOBGA Sulfatase, family		K01053	"gluconolactonase [EC:3.1.1.17]"
18	AFCKGDDA_01436	53173	53508	+335	Hypothetical											
18	AFCKGDDA_01437	53964	54839	+875	Soluble epoxide hydrolase						MEROPS=Soluble epoxide hydrolase			K01561	"haloacetate dehalogenase [EC:3.8.1.3]"
18	AFCKGDDA_01438	54935	56302	+1367	Hypothetical									K17724	"aconitate decarboxylase [EC:4.1.1.6]"
18	AFCKGDDA_01439	56338	56757	+419	Hypothetical											
18	AFCKGDDA_01440	56998	58152	+1154	Hypothetical											
18	AFCKGDDA_01441	58155	58577	+422	Hypothetical									K07068	"uncharacterized protein"
18	AFCKGDDA_01442	58679	58876	+197	Hypothetical									K05337	"ferredoxin"
19	AFCKGDDA_01443	48	809	+761	Alkanesulfonate monooxygenase											
19	AFCKGDDA_01444	823	1785	-962	Hypothetical											
19	AFCKGDDA_01445	2198	2446	+248	Hypothetical											
19	AFCKGDDA_01446	2457	3194	+737	Phosphoglycolate phosphatase									K07025	"putative hydrolase of the HAD superfamily"
19	AFCKGDDA_01447	3673	5274	+1601	Crotonobetaine/carnitine--CoA ligase							SulfAtlas=lcl|A0A1H7T6E2_S3|A0A1H7T6E2_STRJI Alkyl sulfatase		K02182	"carnitine-CoA ligase [EC:6.2.1.48]"
19	AFCKGDDA_01448	5635	5919	+284	Hypothetical											
19	AFCKGDDA_01449	5929	7020	-1091	Alkanal monooxygenase alpha chain											
19	AFCKGDDA_01450	7117	8796	-1679	Acetophenone carboxylase delta subunit									K01474	"N-methylhydantoinase B [EC:3.5.2.14]"
19	AFCKGDDA_01451	8799	10877	-2078	Acetophenone carboxylase gamma subunit									K01473	"N-methylhydantoinase A [EC:3.5.2.14]"
19	AFCKGDDA_01452	10924	11274	-350	Hypothetical											
19	AFCKGDDA_01453	11734	14046	+2312	ATP-dependent RNA helicase DeaD									K05592	"ATP-dependent RNA helicase DeaD [EC:3.6.4.13]"
19	AFCKGDDA_01454	14051	14803	+752	Hydantoin racemase									K16841	"allantoin racemase [EC:5.1.99.3]"
19	AFCKGDDA_01455	14868	15920	-1052	Inositol 2-dehydrogenase/D-chiro-inositol 3-dehydrogenase	GH109										
19	AFCKGDDA_01456	16028	16771	-743	Hypothetical											
19	AFCKGDDA_01457	16984	17373	-389	Hypothetical									K07068	"uncharacterized protein"
19	AFCKGDDA_01458	17378	18547	-1169	Hypothetical											
19	AFCKGDDA_01459	18574	20235	-1661	Acetolactate synthase large subunit											
19	AFCKGDDA_01460	20485	21495	-1010	D-threo-aldose 1-dehydrogenase									K00064	"D-threo-aldose 1-dehydrogenase [EC:1.1.1.122]"
19	AFCKGDDA_01461	21817	26442	+4625	Ferredoxin-dependent glutamate synthase 1						MEROPS=Ferredoxin-dependent glutamate synthase			K00265	"glutamate synthase (NADPH) large chain [EC:1.4.1.13]"
19	AFCKGDDA_01462	26445	27887	+1442	Glutamate synthase [NADPH] small chain									K00266	"glutamate synthase (NADPH) small chain [EC:1.4.1.13]"
19	AFCKGDDA_01463	27928	29580	-1652	Acetophenone carboxylase delta subunit									K01474	"N-methylhydantoinase B [EC:3.5.2.14]"
19	AFCKGDDA_01464	29577	31664	-2087	Acetophenone carboxylase gamma subunit									K01473	"N-methylhydantoinase A [EC:3.5.2.14]"
19	AFCKGDDA_01465	31674	33707	-2033	Acetophenone carboxylase delta subunit									K01474	"N-methylhydantoinase B [EC:3.5.2.14]"
19	AFCKGDDA_01466	33711	35753	-2042	Acetophenone carboxylase gamma subunit									K01473	"N-methylhydantoinase A [EC:3.5.2.14]"
19	AFCKGDDA_01467	36103	37455	-1352	Ribosomal RNA small subunit methyltransferase I									K07056	"16S rRNA (cytidine1402-2'-O)-methyltransferase [EC:2.1.1.198]"
19	AFCKGDDA_01468	37452	38144	-692	16S rRNA (adenine(1408)-N(1))-methyltransferase											
19	AFCKGDDA_01469	38824	40134	+1310	Gamma-glutamylputrescine oxidoreductase									K09471	"gamma-glutamylputrescine oxidase [EC:1.4.3.-]"
19	AFCKGDDA_01470	40166	40876	-710	3-oxoacyl-[acyl-carrier-protein] reductase FabG											
19	AFCKGDDA_01471	41068	41331	+263	Pyruvate carboxylase											
19	AFCKGDDA_01472	41417	41575	+158	Hypothetical											
19	AFCKGDDA_01473	41507	42406	-899	Hypothetical											
19	AFCKGDDA_01474	42468	43268	-800	2,5-dichloro-2,5-cyclohexadiene-1,4-diol dehydrogenase LinX											
19	AFCKGDDA_01475	43352	43981	-629	3-isopropylmalate dehydratase small subunit 1									K01704	"3-isopropylmalate/(R)-2-methylmalate dehydratase small subunit [EC:4.2.1.33 4.2.1.35]"
19	AFCKGDDA_01476	43981	45384	-1403	3-isopropylmalate dehydratase large subunit									K01703	"3-isopropylmalate/(R)-2-methylmalate dehydratase large subunit [EC:4.2.1.33 4.2.1.35]"
19	AFCKGDDA_01477	45643	46737	+1094	Aryl-alcohol dehydrogenase											
19	AFCKGDDA_01478	46744	47871	+1127	Hypothetical											
19	AFCKGDDA_01479	47999	49630	+1631	Acetolactate synthase large subunit IlvB1											
19	AFCKGDDA_01480	49646	50806	-1160	Putative acid--amine ligase YgiC											
19	AFCKGDDA_01481	50818	51372	-554	Hypothetical											
19	AFCKGDDA_01482	51580	52413	+833	Apulose-4-phosphate transketolase subunit A									K00615	"transketolase [EC:2.2.1.1]"
19	AFCKGDDA_01483	52410	53378	+968	Apulose-4-phosphate transketolase subunit B											
19	AFCKGDDA_01484	53393	54013	+620	Hypothetical											
19	AFCKGDDA_01485	54029	54880	+851	(R)-phenoxypropionate/alpha-ketoglutarate-dioxygenase							SulfAtlas=lcl|A0A031JAP6_S2|A0A031JAP6_SPHPI Putative alkylsulfatase				
19	AFCKGDDA_01486	54922	56004	-1082	Hypothetical											
19	AFCKGDDA_01487	56013	57668	-1655	Long-chain-fatty-acid--CoA ligase							SulfAtlas=lcl|A0A1H7T6E2_S3|A0A1H7T6E2_STRJI Alkyl sulfatase				
19	AFCKGDDA_01488	57671	59011	-1340	Allantoinase						MEROPS=Allantoinase MER0005767 -			K01465	"dihydroorotase [EC:3.5.2.3]"
19	AFCKGDDA_01489	59199	60311	+1112	Hypothetical											
19	AFCKGDDA_01490	60259	61413	+1154	Beta-barrel assembly-enhancing protease						MEROPS=Beta-barrel assembly-enhancing protease					
19	AFCKGDDA_01491	61414	61971	-557	Hypothetical											
19	AFCKGDDA_01492	62029	63348	-1319	Lactate utilization protein A									K11473	"glycolate oxidase iron-sulfur subunit"
19	AFCKGDDA_01493	63358	64581	-1223	Hypothetical									K11472	"glycolate oxidase FAD binding subunit"
19	AFCKGDDA_01494	64652	66139	-1487	putative FAD-linked oxidoreductase	AA4								K00104	"glycolate oxidase [EC:1.1.3.15]"
19	AFCKGDDA_01495	66363	66488	-125	50S ribosomal protein L36									K02919	"large subunit ribosomal protein L36"
19	AFCKGDDA_01496	66876	67799	+923	Hypothetical											
19	AFCKGDDA_01497	67833	68732	+899	Hypothetical									K07046	"L-fuconolactonase [EC:3.1.1.-]"
19	AFCKGDDA_01498	69086	69514	-428	Inner membrane protein YqaA											
19	AFCKGDDA_01499	69732	71786	+2054	Dimethyl sulfoxide reductase DmsA											
19	AFCKGDDA_01500	71866	72798	+932	Hypothetical											
19	AFCKGDDA_01501	73102	73260	-158	Hypothetical											
19	AFCKGDDA_01502	73365	74153	+788	Hypothetical											
19	AFCKGDDA_01503	74164	74649	+485	Hypothetical											
19	AFCKGDDA_01504	74699	74887	+188	Hypothetical									K09539	"DnaJ homolog subfamily C member 19"
19	AFCKGDDA_01505	75011	75835	+824	Bifunctional protein GlmU									K00963	"UTP--glucose-1-phosphate uridylyltransferase [EC:2.7.7.9]"
19	AFCKGDDA_01506	75895	77223	+1328	UDP-glucose 6-dehydrogenase									K00012	"UDPglucose 6-dehydrogenase [EC:1.1.1.22]"
19	AFCKGDDA_01507	77220	78605	+1385	Phosphomannomutase/phosphoglucomutase									K15778	"phosphomannomutase / phosphoglucomutase [EC:5.4.2.8 5.4.2.2]"
19	AFCKGDDA_01508	78612	79901	-1289	Hypothetical						MEROPS=Hypothetical MER0000454			K07258	"serine-type D-Ala-D-Ala carboxypeptidase (penicillin-binding protein 5/6) [EC:3.4.16.4]"
19	AFCKGDDA_01509	80838	81224	+386	ATP-dependent Clp protease adapter protein ClpS									K06891	"ATP-dependent Clp protease adaptor protein ClpS"
19	AFCKGDDA_01510	81433	81738	-305	Hypothetical											
20	AFCKGDDA_01511	5	343	+338	UvrABC system protein A											
20	AFCKGDDA_01512	865	1869	+1004	Methylenetetrahydrofolate--tRNA-(uracil-5-)-methyltransferase TrmFO									K04094	"methylenetetrahydrofolate--tRNA-(uracil-5-)-methyltransferase [EC:2.1.1.74]"
20	AFCKGDDA_01513	2768	3397	-629	Hypothetical											
20	AFCKGDDA_01514	3626	4204	-578	Hypothetical											
20	AFCKGDDA_01515	4348	4629	-281	Hypothetical									K09008	"NADH dehydrogenase [ubiquinone] 1 alpha subcomplex assembly factor 3"
20	AFCKGDDA_01516	4731	5681	-950	Protein translocase subunit SecF									K03074	"preprotein translocase subunit SecF"
20	AFCKGDDA_01517	5698	7269	-1571	Protein translocase subunit SecD									K03072	"preprotein translocase subunit SecD"
20	AFCKGDDA_01518	7347	7667	-320	Sec translocon accessory complex subunit YajC									K03210	"preprotein translocase subunit YajC"
20	AFCKGDDA_01519	7856	8896	-1040	Hypothetical						MEROPS=Hypothetical MER0015415			K06194	"lipoprotein NlpD"
20	AFCKGDDA_01520	8907	9563	-656	Protein-L-isoaspartate O-methyltransferase									K00573	"protein-L-isoaspartate(D-aspartate) O-methyltransferase [EC:2.1.1.77]"
20	AFCKGDDA_01521	9560	10342	-782	5'-nucleotidase SurE									K03787	"5'-nucleotidase [EC:3.1.3.5]"
20	AFCKGDDA_01522	10375	11664	-1289	Serine--tRNA ligase									K01875	"seryl-tRNA synthetase [EC:6.1.1.11]"
20	AFCKGDDA_01523	11752	12174	-422	Sec-independent protein translocase protein TatC									K03118	"sec-independent protein translocase protein TatC"
20	AFCKGDDA_01524	12122	12562	-440	Sec-independent protein translocase protein TatC									K03118	"sec-independent protein translocase protein TatC"
20	AFCKGDDA_01525	12566	13270	-704	Sec-independent protein translocase protein TatB									K03117	"sec-independent protein translocase protein TatB"
20	AFCKGDDA_01526	13371	13607	-236	Sec-independent protein translocase protein TatA									K03116	"sec-independent protein translocase protein TatA"
20	AFCKGDDA_01527	13716	14795	-1079	Vitamin B12 import ATP-binding protein BtuD									K02010	"iron(III) transport system ATP-binding protein [EC:7.2.2.7]"
20	AFCKGDDA_01528	14889	15644	-755	Segregation and condensation protein B									K06024	"segregation and condensation protein B"
20	AFCKGDDA_01529	15641	16444	-803	Segregation and condensation protein A									K05896	"segregation and condensation protein A"
20	AFCKGDDA_01530	16449	17144	-695	Hypothetical						MEROPS=Hypothetical MER0004698					
20	AFCKGDDA_01531	17155	18171	-1016	Beta-hexosaminidase	GH3	GH3							K01207	"beta-N-acetylhexosaminidase [EC:3.2.1.52]"
20	AFCKGDDA_01532	18188	19039	-851	Hypothetical											
20	AFCKGDDA_01533	19036	20790	-1754	Arginine--tRNA ligase									K01887	"arginyl-tRNA synthetase [EC:6.1.1.19]"
20	AFCKGDDA_01534	20791	21972	-1181	Deoxyguanosinetriphosphate triphosphohydrolase-like protein									K01129	"dGTPase [EC:3.1.5.1]"
20	AFCKGDDA_01535	22188	22556	+368	Iron-sulfur cluster insertion protein ErpA									K22072	"iron-sulfur cluster assembly 2"
20	AFCKGDDA_01536	22633	23403	+770	Exodeoxyribonuclease III									K01142	"exodeoxyribonuclease III [EC:3.1.11.2]"
20	AFCKGDDA_01537	23431	24255	-824	Hypothetical											
20	AFCKGDDA_01538	24308	24508	-200	Hypothetical											
20	AFCKGDDA_01539	24776	25630	+854	Hypothetical											
20	AFCKGDDA_01540	26251	28896	-2645	Valine--tRNA ligase									K01873	"valyl-tRNA synthetase [EC:6.1.1.9]"
20	AFCKGDDA_01541	29030	29509	-479	Hypothetical									K09991	"uncharacterized protein"
20	AFCKGDDA_01542	29580	30989	-1409	Outer membrane efflux protein BepC									K12340	"outer membrane protein"
20	AFCKGDDA_01543	31120	31779	-659	Protein-L-isoaspartate O-methyltransferase									K00573	"protein-L-isoaspartate(D-aspartate) O-methyltransferase [EC:2.1.1.77]"
20	AFCKGDDA_01544	32100	32173	-73	tRNA-Cys(gca)											
20	AFCKGDDA_01545	32410	32484	+74	tRNA-Asn(gtt)											
20	AFCKGDDA_01546	32639	33247	+608	Hypothetical									K00799	"glutathione S-transferase [EC:2.5.1.18]"
20	AFCKGDDA_01547	33266	34201	-935	2-hydroxy-3-oxopropionate reductase											
20	AFCKGDDA_01548	34362	36131	-1769	Type I secretion system ATP-binding protein PrsD									K12536	"ATP-binding cassette, subfamily C, type I secretion system permease/ATPase"
20	AFCKGDDA_01549	36388	37554	-1166	Succinyl-CoA--L-malate CoA-transferase beta subunit											
20	AFCKGDDA_01550	37755	38327	+572	Hypothetical											
20	AFCKGDDA_01551	38428	39429	+1001	Cysteine synthase									K01738	"cysteine synthase [EC:2.5.1.47]"
20	AFCKGDDA_01552	39483	40337	+854	3-mercaptopyruvate sulfurtransferase									K01011	"thiosulfate/3-mercaptopyruvate sulfurtransferase [EC:2.8.1.1 2.8.1.2]"
20	AFCKGDDA_01553	40378	41475	+1097	Acetyltransferase YpeA											
20	AFCKGDDA_01554	41520	42314	-794	Levodione reductase											
20	AFCKGDDA_01555	42797	43411	+614	Hypothetical											
20	AFCKGDDA_01556	43324	45249	-1925	putative ABC transporter ATP-binding protein YheS									K06158	"ATP-binding cassette, subfamily F, member 3"
20	AFCKGDDA_01557	45330	46235	+905	Riboflavin transporter									K15270	"S-adenosylmethionine uptake transporter"
20	AFCKGDDA_01558	46253	47419	-1166	D-galactarolactone cycloisomerase									K18983	"D-galactarolactone cycloisomerase [EC:5.5.1.27]"
20	AFCKGDDA_01559	47639	48631	+992	Hypothetical											
20	AFCKGDDA_01560	48926	49002	-76	tRNA-Arg(tct)											
20	AFCKGDDA_01561	49033	49338	-305	Hypothetical									K03937	"NADH dehydrogenase (ubiquinone) Fe-S protein 4"
20	AFCKGDDA_01562	49369	49445	-76	tRNA-Pro(tgg)											
20	AFCKGDDA_01563	49697	50494	-797	IS3 family transposase ISDsp2									K07497	"putative transposase"
20	AFCKGDDA_01564	50527	50814	-287	Hypothetical											
20	AFCKGDDA_01565	50889	52022	+1133	Hypothetical											
20	AFCKGDDA_01566	52034	52498	-464	Hypothetical									K09005	"uncharacterized protein"
20	AFCKGDDA_01567	52495	53622	-1127	Acetoin utilization protein AcuC									K04768	"acetoin utilization protein AcuC"
20	AFCKGDDA_01568	53696	54139	-443	Persistence and stress-resistance toxin PasT									K18588	"coenzyme Q-binding protein COQ10"
20	AFCKGDDA_01569	54179	55036	-857	Lipoyl synthase									K03644	"lipoyl synthase [EC:2.8.1.8]"
20	AFCKGDDA_01570	55412	56017	-605	Dihydrolipoyl dehydrogenase											
20	AFCKGDDA_01571	55968	56825	-857	Dihydrolipoyl dehydrogenase											
20	AFCKGDDA_01572	56835	57488	-653	Dihydrolipoyllysine-residue acetyltransferase component of pyruvate dehydrogenase complex											
20	AFCKGDDA_01573	57461	58111	-650	Dihydrolipoyllysine-residue acetyltransferase component of pyruvate dehydrogenase complex											
20	AFCKGDDA_01574	58125	58412	-287	2-oxoisovalerate dehydrogenase subunit beta											
20	AFCKGDDA_01575	58409	59068	-659	2-oxoisovalerate dehydrogenase subunit beta											
20	AFCKGDDA_01576	59029	59511	-482	Hypothetical											
20	AFCKGDDA_01577	59619	60665	-1046	Acetoin:2,6-dichlorophenolindophenol oxidoreductase subunit alpha									K00161	"pyruvate dehydrogenase E1 component alpha subunit [EC:1.2.4.1]"
20	AFCKGDDA_01578	60873	61184	-311	Hypothetical											
20	AFCKGDDA_01579	61383	61721	+338	Hypothetical											
20	AFCKGDDA_01580	62014	63291	-1277	Enolase									K01689	"enolase [EC:4.2.1.11]"
20	AFCKGDDA_01581	63473	63952	+479	Hypothetical											
20	AFCKGDDA_01582	64027	64626	-599	2-dehydro-3-deoxyphosphooctonate aldolase									K01627	"2-dehydro-3-deoxyphosphooctonate aldolase (KDO 8-P synthase) [EC:2.5.1.55]"
20	AFCKGDDA_01583	64574	64876	-302	2-dehydro-3-deoxyphosphooctonate aldolase											
20	AFCKGDDA_01584	64833	65462	-629	CTP synthase						MEROPS=CTP synthase MER0065554			K01937	"CTP synthase [EC:6.3.4.2]"
20	AFCKGDDA_01585	65408	65638	-230	CTP synthase						MEROPS=CTP synthase MER0065554					
21	AFCKGDDA_01586	57	1451	+1394	DNA repair protein RadA						MEROPS=DNA repair protein			K04485	"DNA repair protein RadA/Sms"
21	AFCKGDDA_01587	1493	2149	+656	Hypothetical									K03558	"membrane protein required for colicin V production"
21	AFCKGDDA_01588	2226	3689	+1463	Amidophosphoribosyltransferase						MEROPS=Amidophosphoribosyltransferase MER0011781 -			K00764	"amidophosphoribosyltransferase [EC:2.4.2.14]"
21	AFCKGDDA_01589	3712	4416	+704	putative oxidoreductase YciK							SulfAtlas=lcl|A0A0L7RJP2_S1_2|A0A0L7RJP2_9HYME Arylsulfatase I				
21	AFCKGDDA_01590	4698	6104	-1406	GTPase Der									K03977	"GTPase"
21	AFCKGDDA_01591	6135	7469	-1334	Outer membrane protein assembly factor BamB									K17713	"outer membrane protein assembly factor BamB"
21	AFCKGDDA_01592	7487	8128	-641	Hypothetical											
21	AFCKGDDA_01593	8484	8822	+338	Hypothetical											
21	AFCKGDDA_01594	8996	9274	+278	Hypothetical											
21	AFCKGDDA_01595	9809	10240	+431	3-beta-hydroxycholanate 3-dehydrogenase (NAD(+)) 2							SulfAtlas=lcl|A0A0L7RJP2_S1_2|A0A0L7RJP2_9HYME Arylsulfatase I				
21	AFCKGDDA_01596	10265	10492	-227	Hypothetical											
21	AFCKGDDA_01597	11066	11272	+206	Hypothetical											
21	AFCKGDDA_01598	11217	11438	+221	Hypothetical											
21	AFCKGDDA_01599	11539	12507	+968	Acetoin:2,6-dichlorophenolindophenol oxidoreductase subunit alpha									K21416	"acetoin:2,6-dichlorophenolindophenol oxidoreductase subunit alpha [EC:1.1.1.-]"
21	AFCKGDDA_01600	12521	13480	+959	Acetoin:2,6-dichlorophenolindophenol oxidoreductase subunit beta											
21	AFCKGDDA_01601	13503	14453	-950	Pyrimidine-specific ribonucleoside hydrolase RihB							SulfAtlas=lcl|A0A1Q9CAU4_S1_46|A0A1Q9CAU4_SYMMI Arylsulfatase OS=Symbiodini...		K01239	"purine nucleosidase [EC:3.2.2.1]"
21	AFCKGDDA_01602	14596	14805	+209	Hypothetical											
21	AFCKGDDA_01603	15431	16177	-746	3-alpha-(or 20-beta)-hydroxysteroid dehydrogenase							SulfAtlas=lcl|A0A0L7RJP2_S1_2|A0A0L7RJP2_9HYME Arylsulfatase I		K00038	"3alpha(or 20beta)-hydroxysteroid dehydrogenase [EC:1.1.1.53]"
21	AFCKGDDA_01604	16224	16682	-458	Hypothetical											
21	AFCKGDDA_01605	16819	17838	-1019	Soluble epoxide hydrolase						MEROPS=Soluble epoxide hydrolase			K01561	"haloacetate dehalogenase [EC:3.8.1.3]"
21	AFCKGDDA_01606	18151	18375	+224	Hypothetical											
21	AFCKGDDA_01607	18478	19404	-926	Hypothetical											
21	AFCKGDDA_01608	19840	20892	+1052	L-allo-threonine aldolase									K01620	"threonine aldolase [EC:4.1.2.48]"
21	AFCKGDDA_01609	20870	22960	+2090	Acetophenone carboxylase gamma subunit									K01473	"N-methylhydantoinase A [EC:3.5.2.14]"
21	AFCKGDDA_01610	22957	24558	+1601	Acetophenone carboxylase delta subunit									K01474	"N-methylhydantoinase B [EC:3.5.2.14]"
21	AFCKGDDA_01611	24692	25528	+836	Hypothetical											
21	AFCKGDDA_01612	25645	25899	+254	Hypothetical											
21	AFCKGDDA_01613	26061	26186	+125	Hypothetical											
21	AFCKGDDA_01614	26307	26519	+212	Hypothetical											
21	AFCKGDDA_01615	26705	27589	-884	Phenylacetone monooxygenase											
21	AFCKGDDA_01616	28139	29017	+878	Hypothetical											
21	AFCKGDDA_01617	29014	29793	+779	3-oxoacyl-[acyl-carrier-protein] reductase FabG							SulfAtlas=lcl|A0A0L7RJP2_S1_2|A0A0L7RJP2_9HYME Arylsulfatase I				
21	AFCKGDDA_01618	29878	31509	-1631	Medium-chain fatty-acid--CoA ligase							SulfAtlas=lcl|A0A1H7T6E2_S3|A0A1H7T6E2_STRJI Alkyl sulfatase				
21	AFCKGDDA_01619	31832	33103	+1271	Hypothetical									K01999	"branched-chain amino acid transport system substrate-binding protein"
21	AFCKGDDA_01620	33189	34061	+872	High-affinity branched-chain amino acid transport system permease protein LivH									K01997	"branched-chain amino acid transport system permease protein"
21	AFCKGDDA_01621	34061	35062	+1001	Hypothetical									K01998	"branched-chain amino acid transport system permease protein"
21	AFCKGDDA_01622	35049	35798	+749	Lipopolysaccharide export system ATP-binding protein LptB									K01995	"branched-chain amino acid transport system ATP-binding protein"
21	AFCKGDDA_01623	35798	36493	+695	High-affinity branched-chain amino acid transport ATP-binding protein LivF									K01996	"branched-chain amino acid transport system ATP-binding protein"
21	AFCKGDDA_01624	37048	37845	-797	IS3 family transposase ISDsp2									K07497	"putative transposase"
21	AFCKGDDA_01625	37878	38165	-287	Hypothetical											
21	AFCKGDDA_01626	38214	38576	-362	Hypothetical											
21	AFCKGDDA_01627	38676	38749	-73	tRNA-Gln(ctg)											
21	AFCKGDDA_01628	39137	40084	+947	Guanosine-5'-triphosphate,3'-diphosphate pyrophosphatase									K01524	"exopolyphosphatase / guanosine-5'-triphosphate,3'-diphosphate pyrophosphatase [EC:3.6.1.11 3.6.1.40]"
21	AFCKGDDA_01629	40111	40833	+722	Ribosomal RNA large subunit methyltransferase E									K02427	"23S rRNA (uridine2552-2'-O)-methyltransferase [EC:2.1.1.166]"
21	AFCKGDDA_01630	40956	41300	+344	Inosine-5'-monophosphate dehydrogenase											
21	AFCKGDDA_01631	41287	42417	+1130	Inosine-5'-monophosphate dehydrogenase							SulfAtlas=lcl|A0A084RSK6_S1_6|A0A084RSK6_STACH FMN hydroxy		K00088	"IMP dehydrogenase [EC:1.1.1.205]"
22	AFCKGDDA_01632	33	446	+413	Hypothetical											
22	AFCKGDDA_01633	455	706	+251	Hypothetical											
22	AFCKGDDA_01634	2087	2269	-182	Phosphonopyruvate hydrolase											
22	AFCKGDDA_01635	3088	3297	-209	Hypothetical											
22	AFCKGDDA_01636	3294	3530	-236	Hypothetical											
22	AFCKGDDA_01637	3481	4125	-644	Hypothetical											
22	AFCKGDDA_01638	4332	4835	-503	2,5-dichloro-2,5-cyclohexadiene-1,4-diol dehydrogenase LinX											
22	AFCKGDDA_01639	4838	5092	-254	Hypothetical							SulfAtlas=lcl|A0A0L7RJP2_S1_2|A0A0L7RJP2_9HYME Arylsulfatase I				
22	AFCKGDDA_01640	5322	6137	+815	1,2-epoxyphenylacetyl-CoA isomerase											
22	AFCKGDDA_01641	6150	6470	-320	Hypothetical									K09768	"uncharacterized protein"
22	AFCKGDDA_01642	6981	7613	-632	Hypothetical											
22	AFCKGDDA_01643	7710	8189	-479	Hypothetical											
22	AFCKGDDA_01644	10678	10917	-239	Hypothetical											
22	AFCKGDDA_01645	11125	11808	-683	Hypothetical											
22	AFCKGDDA_01646	11974	13098	+1124	Gamma-glutamylputrescine oxidoreductase									K09471	"gamma-glutamylputrescine oxidase [EC:1.4.3.-]"
22	AFCKGDDA_01647	13154	14557	+1403	6-phosphogluconate dehydrogenase, NAD(+)-dependent, decarboxylating									K00033	"6-phosphogluconate dehydrogenase [EC:1.1.1.44 1.1.1.343]"
22	AFCKGDDA_01648	14554	15057	+503	Gluconokinase									K00851	"gluconokinase [EC:2.7.1.12]"
22	AFCKGDDA_01649	15083	16597	-1514	Multidrug export protein EmrB							SulfAtlas=lcl|A0A094ICA0_S1_6|A0A094ICA0_9PEZI MFS domain-containing		K03446	"MFS transporter, DHA2 family, multidrug resistance protein"
22	AFCKGDDA_01650	16844	18064	+1220	L-lactate transporter											
22	AFCKGDDA_01651	18162	19388	+1226	Limonene 1,2-monooxygenase									K14733	"limonene 1,2-monooxygenase [EC:1.14.13.107]"
22	AFCKGDDA_01652	19577	21253	-1676	Allantoinase						MEROPS=Allantoinase MER0030151 -			K06015	"N-acyl-D-amino-acid deacylase [EC:3.5.1.81]"
22	AFCKGDDA_01653	21541	21798	+257	Hypothetical											
22	AFCKGDDA_01654	21771	22097	-326	Heat shock protein HspQ									K11940	"heat shock protein HspQ"
22	AFCKGDDA_01655	22354	23184	+830	Hypothetical											
22	AFCKGDDA_01656	23181	24389	-1208	Cellobiose 2-epimerase											
22	AFCKGDDA_01657	24488	25540	+1052	1,5-anhydro-D-fructose reductase	GH109										
22	AFCKGDDA_01658	25779	26330	+551	Enoyl-CoA-hydratase											
22	AFCKGDDA_01659	26338	26694	+356	2-dehydro-3-deoxy-D-gluconate 5-dehydrogenase							SulfAtlas=lcl|A0A0L7RJP2_S1_2|A0A0L7RJP2_9HYME Arylsulfatase I				
22	AFCKGDDA_01660	26681	26824	+143	Hypothetical											
22	AFCKGDDA_01661	26796	27122	+326	Gluconate 5-dehydrogenase											
22	AFCKGDDA_01662	27142	27993	+851	Short-chain-enoyl-CoA hydratase									K01692	"enoyl-CoA hydratase [EC:4.2.1.17]"
22	AFCKGDDA_01663	27993	28460	+467	Hypothetical											
22	AFCKGDDA_01664	29059	29379	-320	Hypothetical											
22	AFCKGDDA_01665	29745	31415	-1670	Benzoylformate decarboxylase									K01576	"benzoylformate decarboxylase [EC:4.1.1.7]"
22	AFCKGDDA_01666	31636	31809	+173	Hypothetical											
22	AFCKGDDA_01667	31982	32080	-98	Hypothetical											
22	AFCKGDDA_01668	32080	32232	-152	Hypothetical											
22	AFCKGDDA_01669	32692	33552	-860	Citrate lyase subunit beta									K01644	"citrate lyase subunit beta / citryl-CoA lyase [EC:4.1.3.34]"
22	AFCKGDDA_01670	33611	33757	-146	Hypothetical											
22	AFCKGDDA_01671	34333	34461	+128	Hypothetical											
22	AFCKGDDA_01672	34494	34832	+338	Hypothetical											
22	AFCKGDDA_01673	35123	36205	-1082	F420-dependent glucose-6-phosphate dehydrogenase											
22	AFCKGDDA_01674	36202	37848	-1646	3-[(3aS,4S,7aS)-7a-methyl-1,5-dioxo-octahydro-1H-inden-4-yl]propanoyl:CoA ligase							SulfAtlas=lcl|A0A1H7T6E2_S3|A0A1H7T6E2_STRJI Alkyl sulfatase				
22	AFCKGDDA_01675	37845	38060	-215	Hypothetical											
22	AFCKGDDA_01676	38306	40069	-1763	Glutathione hydrolase proenzyme						MEROPS=Glutathione hydrolase proenzyme			K00681	"gamma-glutamyltranspeptidase / glutathione hydrolase [EC:2.3.2.2 3.4.19.13]"
22	AFCKGDDA_01677	40131	42899	-2768	Periplasmic nitrate reductase									K00123	"formate dehydrogenase major subunit [EC:1.17.1.9]"
22	AFCKGDDA_01678	43076	44824	-1748	Hypothetical									K22515	"formate dehydrogenase beta subunit [EC:1.17.1.9]"
22	AFCKGDDA_01679	45063	45209	+146	Hypothetical											
22	AFCKGDDA_01680	45228	45530	+302	Hypothetical											
22	AFCKGDDA_01681	45543	47150	-1607	Methylmalonyl-CoA carboxyltransferase 12S subunit									K01969	"3-methylcrotonyl-CoA carboxylase beta subunit [EC:6.4.1.4]"
22	AFCKGDDA_01682	47164	47838	-674	Hypothetical											
22	AFCKGDDA_01683	47896	48261	-365	Uracil phosphoribosyltransferase											
22	AFCKGDDA_01684	49026	50597	+1571	Phenylacetone monooxygenase											
22	AFCKGDDA_01685	50606	50779	-173	Hypothetical											
22	AFCKGDDA_01686	50755	50991	-236	Hypothetical											
22	AFCKGDDA_01687	51005	51364	-359	DNA-3-methyladenine glycosylase 1									K01246	"DNA-3-methyladenine glycosylase I [EC:3.2.2.20]"
23	AFCKGDDA_01688	322	492	+170	Hypothetical											
23	AFCKGDDA_01689	624	1493	-869	Putative glutamine amidotransferase						MEROPS=Putative glutamine amidotransferase			K07010	"putative glutamine amidotransferase"
23	AFCKGDDA_01690	1618	2313	+695	Carboxymethylenebutenolidase									K01061	"carboxymethylenebutenolidase [EC:3.1.1.45]"
23	AFCKGDDA_01691	2346	3197	+851	Hypothetical											
23	AFCKGDDA_01692	3531	3764	+233	Hypothetical											
23	AFCKGDDA_01693	3931	4401	+470	Hypothetical											
23	AFCKGDDA_01694	4361	4708	-347	Hypothetical											
23	AFCKGDDA_01695	5853	7577	-1724	Hypothetical											
23	AFCKGDDA_01696	7626	8087	-461	Hypothetical											
23	AFCKGDDA_01697	8084	8293	-209	Hypothetical											
23	AFCKGDDA_01698	8403	8975	-572	Hypothetical											
23	AFCKGDDA_01699	8986	10176	-1190	Prophage integrase IntA											
23	AFCKGDDA_01700	10373	10462	-89	tRNA-Ser(tga)											
23	AFCKGDDA_01701	10649	10846	+197	Hypothetical											
23	AFCKGDDA_01702	10815	11624	+809	Tn3 family transposase TnXax1	GH103	GH103							K08305	"membrane-bound lytic murein transglycosylase B [EC:4.2.2.-]"
23	AFCKGDDA_01703	11652	12662	+1010	Endolytic peptidoglycan transglycosylase RlpA									K03642	"rare lipoprotein A"
23	AFCKGDDA_01704	12768	13913	+1145	D-alanyl-D-alanine carboxypeptidase DacA						MEROPS=D-alanyl-D-alanine carboxypeptidase DacA			K07258	"serine-type D-Ala-D-Ala carboxypeptidase (penicillin-binding protein 5/6) [EC:3.4.16.4]"
23	AFCKGDDA_01705	13910	14569	+659	Thymidylate kinase									K00943	"dTMP kinase [EC:2.7.4.9]"
23	AFCKGDDA_01706	14566	15681	+1115	Hypothetical									K02341	"DNA polymerase III subunit delta' [EC:2.7.7.7]"
23	AFCKGDDA_01707	15776	17305	+1529	Methionine--tRNA ligase									K01874	"methionyl-tRNA synthetase [EC:6.1.1.10]"
23	AFCKGDDA_01708	17302	18135	+833	D-aminoacyl-tRNA deacylase									K03424	"TatD DNase family protein [EC:3.1.21.-]"
23	AFCKGDDA_01709	18135	18908	+773	Phosphoribosyl 1,2-cyclic phosphate phosphodiesterase							SulfAtlas=lcl|B2U8R1_S4|B2U8R1_RALPJ Beta-lactamase domain		K06167	"phosphoribosyl 1,2-cyclic phosphate phosphodiesterase [EC:3.1.4.55]"
23	AFCKGDDA_01710	20174	21028	+854	Nucleoside triphosphate pyrophosphohydrolase									K04765	"nucleoside triphosphate diphosphatase [EC:3.6.1.9]"
23	AFCKGDDA_01711	21121	21738	+617	N-acetyl-gamma-glutamyl-phosphate reductase											
23	AFCKGDDA_01712	21692	21982	+290	N-acetyl-gamma-glutamyl-phosphate reductase											
23	AFCKGDDA_01713	22098	22379	-281	Hypothetical											
23	AFCKGDDA_01714	22415	22927	-512	3'(2'),5'-bisphosphate nucleotidase CysQ											
23	AFCKGDDA_01715	23166	24749	-1583	60 kDa chaperonin 5									K04077	"chaperonin GroEL"
23	AFCKGDDA_01716	24834	25121	-287	10 kDa chaperonin 3									K04078	"chaperonin GroES"
23	AFCKGDDA_01717	25246	26613	-1367	GTPase HflX									K03665	"GTPase"
23	AFCKGDDA_01718	26615	26860	-245	RNA-binding protein Hfq									K03666	"host factor-I protein"
23	AFCKGDDA_01719	27015	27689	-674	Phosphoglycolate phosphatase									K01091	"phosphoglycolate phosphatase [EC:3.1.3.18]"
23	AFCKGDDA_01720	27686	28549	-863	D-alanine aminotransferase									K00824	"D-alanine transaminase [EC:2.6.1.21]"
23	AFCKGDDA_01721	28603	29979	-1376	Trk system potassium uptake protein TrkA									K03499	"trk system potassium uptake protein"
23	AFCKGDDA_01722	29989	30657	-668	DNA-binding transcriptional regulator NtrC											
23	AFCKGDDA_01723	30689	31393	-704	C4-dicarboxylate transport transcriptional regulatory protein DctD											
23	AFCKGDDA_01724	31407	33617	-2210	Adaptive-response sensory-kinase SasA									K13598	"two-component system, NtrC family, nitrogen regulation sensor histidine kinase NtrY [EC:2.7.13.3]"
23	AFCKGDDA_01725	33811	35268	-1457	DNA-binding transcriptional regulator NtrC									K07712	"two-component system, NtrC family, nitrogen regulation response regulator GlnG"
23	AFCKGDDA_01726	35265	36437	-1172	Sensory histidine kinase/phosphatase NtrB									K07708	"two-component system, NtrC family, nitrogen regulation sensor histidine kinase GlnL [EC:2.7.13.3]"
23	AFCKGDDA_01727	36437	37183	-746	tRNA-dihydrouridine synthase B									K05540	"tRNA-dihydrouridine synthase B [EC:1.-.-.-]"
24	AFCKGDDA_01728	869	1489	-620	Hypothetical											
24	AFCKGDDA_01729	1524	1805	-281	Hypothetical											
24	AFCKGDDA_01730	1812	2330	-518	Biopolymer transport protein ExbD									K03559	"biopolymer transport protein ExbD"
24	AFCKGDDA_01731	2334	3065	-731	Tol-Pal system protein TolQ			TolQ_protein						K03562	"biopolymer transport protein TolQ"
24	AFCKGDDA_01732	3087	3455	-368	Acyl-CoA thioesterase YbgC									K07107	"acyl-CoA thioester hydrolase [EC:3.1.2.-]"
24	AFCKGDDA_01733	3548	4642	-1094	Holliday junction ATP-dependent DNA helicase RuvB									K03551	"holliday junction DNA helicase RuvB [EC:3.6.4.12]"
24	AFCKGDDA_01734	4639	5256	-617	Holliday junction ATP-dependent DNA helicase RuvA									K03550	"holliday junction DNA helicase RuvA [EC:3.6.4.12]"
24	AFCKGDDA_01735	5253	5840	-587	Crossover junction endodeoxyribonuclease RuvC									K01159	"crossover junction endodeoxyribonuclease RuvC [EC:3.1.22.4]"
24	AFCKGDDA_01736	5860	6606	-746	putative transcriptional regulatory protein									K18189	"translational activator of cytochrome c oxidase 1"
24	AFCKGDDA_01737	7358	7537	+179	Hypothetical											
24	AFCKGDDA_01738	7541	8362	-821	2',3'-cyclic-nucleotide 2'-phosphodiesterase									K09769	"2',3'-cyclic-nucleotide 2'-phosphodiesterase [EC:3.1.4.16]"
24	AFCKGDDA_01739	8367	8966	-599	Hypothetical									K01934	"5-formyltetrahydrofolate cyclo-ligase [EC:6.3.3.2]"
24	AFCKGDDA_01740	9185	9505	-320	Hypothetical									K09888	"cell division protein ZapA"
24	AFCKGDDA_01741	9509	9730	-221	Hypothetical											
24	AFCKGDDA_01742	10099	10575	+476	Transketolase 1											
24	AFCKGDDA_01743	11450	12283	-833	Hypothetical											
24	AFCKGDDA_01744	12286	12738	+452	D-erythrose-4-phosphate dehydrogenase											
24	AFCKGDDA_01745	12846	13196	+350	Glyceraldehyde-3-phosphate dehydrogenase 1											
24	AFCKGDDA_01746	13324	14166	+842	Fructose-bisphosphate aldolase class 1									K11645	"fructose-bisphosphate aldolase, class I [EC:4.1.2.13]"
24	AFCKGDDA_01747	14239	14457	+218	Hypothetical											
24	AFCKGDDA_01748	14557	14877	+320	Thiazole tautomerase											
24	AFCKGDDA_01749	14985	15551	+566	Elongation factor P									K02356	"elongation factor P"
24	AFCKGDDA_01750	15613	16434	+821	Inositol-1-monophosphatase									K01092	"myo-inositol-1(or 4)-monophosphatase [EC:3.1.3.25]"
24	AFCKGDDA_01751	17184	17534	+350	Hypothetical											
24	AFCKGDDA_01752	17632	18729	+1097	Hypothetical											
24	AFCKGDDA_01753	18750	20555	+1805	Outer membrane protein A									K02557	"chemotaxis protein MotB"
24	AFCKGDDA_01754	20575	21414	-839	Branched-chain-amino-acid aminotransferase									K00826	"branched-chain amino acid aminotransferase [EC:2.6.1.42]"
24	AFCKGDDA_01755	21729	22082	+353	Hypothetical											
24	AFCKGDDA_01756	22091	23179	+1088	Dihydroorotate dehydrogenase (quinone)									K00254	"dihydroorotate dehydrogenase [EC:1.3.5.2]"
24	AFCKGDDA_01757	23417	23596	+179	Hypothetical											
24	AFCKGDDA_01758	23596	24462	+866	Hypothetical											
24	AFCKGDDA_01759	24745	25329	+584	Hypothetical									K03719	"Lrp/AsnC family transcriptional regulator, leucine-responsive regulatory protein"
24	AFCKGDDA_01760	25504	25797	+293	50S ribosomal protein L28									K02902	"large subunit ribosomal protein L28"
24	AFCKGDDA_01761	26799	27275	+476	Phosphoribosyl-AMP cyclohydrolase									K01496	"phosphoribosyl-AMP cyclohydrolase [EC:3.5.4.19]"
24	AFCKGDDA_01762	27286	27432	+146	Hypothetical											
24	AFCKGDDA_01763	27496	27798	+302	Hypothetical									K01489	"cytidine deaminase [EC:3.5.4.5]"
24	AFCKGDDA_01764	27882	28124	-242	Hypothetical									K07343	"DNA transformation protein and related proteins"
24	AFCKGDDA_01765	28226	28690	-464	Putative peroxiredoxin bcp							SulfAtlas=lcl|A0A142XZD1_S1_32|A0A142XZD1_9BACT Arylsulfatase OS=Pirellula		K03564	"thioredoxin-dependent peroxiredoxin [EC:1.11.1.24]"
24	AFCKGDDA_01766	28757	31444	-2687	Bifunctional glutamine synthetase adenylyltransferase/adenylyl-removing enzyme									K00982	"[glutamine synthetase] adenylyltransferase / [glutamine synthetase]-adenylyl-L-tyrosine phosphorylase [EC:2.7.7.42 2.7.7.89]"
24	AFCKGDDA_01767	31917	35045	+3128	Hypothetical											
24	AFCKGDDA_01768	35055	36314	-1259	Tyrosine--tRNA ligase									K01866	"tyrosyl-tRNA synthetase [EC:6.1.1.1]"
24	AFCKGDDA_01769	36490	37530	+1040	Anhydro-N-acetylmuramic acid kinase									K09001	"anhydro-N-acetylmuramic acid kinase [EC:2.7.1.170]"
24	AFCKGDDA_01770	37631	39256	+1625	Long-chain-fatty-acid--CoA ligase							SulfAtlas=lcl|A0A1H7T6E2_S3|A0A1H7T6E2_STRJI Alkyl sulfatase		K00666	"fatty-acyl-CoA synthase [EC:6.2.1.-]"
24	AFCKGDDA_01771	39269	39886	-617	2-dehydro-3-deoxy-6-phosphogalactonate aldolase							SulfAtlas=lcl|A0A2B4R6C6_S1_27|A0A2B4R6C6_STYPI 5-methyltetrahydrofolate--h... 60.1		K01631	"2-dehydro-3-deoxyphosphogalactonate aldolase [EC:4.1.2.21]"
24	AFCKGDDA_01772	39886	40827	-941	putative 2-dehydro-3-deoxygalactonokinase DgoK1									K00883	"2-dehydro-3-deoxygalactonokinase [EC:2.7.1.58]"
24	AFCKGDDA_01773	41223	42068	+845	Ureidoglycolate lyase							SulfAtlas=lcl|A0A1Q9EKW5_S1_6|A0A1Q9EKW5_SYMMI Dynein heavy		K18336	"2,4-didehydro-3-deoxy-L-rhamnonate hydrolase [EC:3.7.1.26]"
24	AFCKGDDA_01774	42101	43276	+1175	Hypothetical											
24	AFCKGDDA_01775	43314	43775	-461	Hypothetical											
24	AFCKGDDA_01776	43885	45000	-1115	Hypothetical	GT4	GT4									
24	AFCKGDDA_01777	45115	46626	+1511	3-octaprenyl-4-hydroxybenzoate carboxy-lyase									K03182	"4-hydroxy-3-polyprenylbenzoate decarboxylase [EC:4.1.1.98]"
24	AFCKGDDA_01778	46693	48036	+1343	Metalloprotease PmbA						MEROPS=Metalloprotease PmbA MER0016222			K03592	"PmbA protein"
24	AFCKGDDA_01779	48815	50620	+1805	Lipid A export ATP-binding/permease protein MsbA									K11085	"ATP-binding cassette, subfamily B, bacterial MsbA [EC:7.5.2.6]"
24	AFCKGDDA_01780	50641	51354	+713	Hypothetical											
24	AFCKGDDA_01781	51354	52661	+1307	3-deoxy-D-manno-octulosonic acid transferase	GT30	GT30							K02527	"3-deoxy-D-manno-octulosonic-acid transferase [EC:2.4.99.12 2.4.99.13 2.4.99.14 2.4.99.15]"
24	AFCKGDDA_01782	52658	53638	+980	Tetraacyldisaccharide 4'-kinase									K00912	"tetraacyldisaccharide 4'-kinase [EC:2.7.1.130]"
24	AFCKGDDA_01783	53625	54539	+914	Lipid A biosynthesis lauroyltransferase									K02517	"Kdo2-lipid IVA lauroyltransferase/acyltransferase [EC:2.3.1.241 2.3.1.-]"
24	AFCKGDDA_01784	54582	55427	-845	Hypothetical						MEROPS=Hypothetical MER0013541					
24	AFCKGDDA_01785	55441	56988	-1547	Exodeoxyribonuclease 7 large subunit									K03601	"exodeoxyribonuclease VII large subunit [EC:3.1.11.6]"
24	AFCKGDDA_01786	57042	58322	+1280	Phosphoribosylamine--glycine ligase									K01945	"phosphoribosylamine---glycine ligase [EC:6.3.4.13]"
24	AFCKGDDA_01787	59437	60195	-758	Ectoine dioxygenase									K00477	"phytanoyl-CoA hydroxylase [EC:1.14.11.18]"
24	AFCKGDDA_01788	60996	61232	-236	Hypothetical											
24	AFCKGDDA_01789	61279	62040	-761	8-amino-3,8-dideoxy-manno-octulosonate cytidylyltransferase									K07257	"spore coat polysaccharide biosynthesis protein SpsF"
24	AFCKGDDA_01790	62086	63150	-1064	F420-dependent glucose-6-phosphate dehydrogenase											
24	AFCKGDDA_01791	63209	64321	-1112	UDP-N-acetylglucosamine--N-acetylmuramyl-(pentapeptide) pyrophosphoryl-undecaprenol N-acetylglucosamine transferase									K15897	"UDP-2,4-diacetamido-2,4,6-trideoxy-beta-L-altropyranose hydrolase [EC:3.6.1.57]"
24	AFCKGDDA_01792	64402	65463	+1061	Pseudaminic acid synthase									K15898	"pseudaminic acid synthase [EC:2.5.1.97]"
24	AFCKGDDA_01793	66391	66507	-116	Hypothetical											
24	AFCKGDDA_01794	66649	67176	-527	Aminoglycoside N(6')-acetyltransferase type 1									K00663	"aminoglycoside 6'-N-acetyltransferase [EC:2.3.1.82]"
24	AFCKGDDA_01795	67562	67789	+227	Hypothetical											
24	AFCKGDDA_01796	68680	69459	-779	Hypothetical						MEROPS=Hypothetical MER0037863			K13702	"abhydrolase domain-containing protein 10 [EC:3.1.1.93]"
24	AFCKGDDA_01797	69505	70740	+1235	D-inositol-3-phosphate glycosyltransferase	GT4	GT4									
24	AFCKGDDA_01798	70680	71693	+1013	Hypothetical	GT9	GT9									
24	AFCKGDDA_01799	71701	71946	-245	Hypothetical											
24	AFCKGDDA_01800	72035	72661	+626	Glutathione-specific gamma-glutamylcyclotransferase									K07232	"glutathione-specific gamma-glutamylcyclotransferase [EC:4.3.2.7]"
24	AFCKGDDA_01801	73022	73198	-176	Hypothetical											
24	AFCKGDDA_01802	73195	74520	-1325	Gamma-glutamylputrescine oxidoreductase									K09471	"gamma-glutamylputrescine oxidase [EC:1.4.3.-]"
24	AFCKGDDA_01803	74588	75835	-1247	Dicamba O-demethylase 1, ferredoxin reductase component									K00529	"3-phenylpropionate/trans-cinnamate dioxygenase ferredoxin reductase component [EC:1.18.1.3]"
24	AFCKGDDA_01804	76017	77054	+1037	2-haloacrylate reductase									K07512	"mitochondrial enoyl-[acyl-carrier protein] reductase / trans-2-enoyl-CoA reductase [EC:1.3.1.- 1.3.1.38]"
24	AFCKGDDA_01805	77079	78023	-944	Hypothetical						MEROPS=Hypothetical MER0013957			K04773	"protease IV [EC:3.4.21.-]"
24	AFCKGDDA_01806	77986	78309	-323	Hypothetical											
24	AFCKGDDA_01807	78474	78563	+89	tRNA-Ser(gga)											
24	AFCKGDDA_01808	78613	79542	+929	Hypothetical											
24	AFCKGDDA_01809	79546	81609	+2063	Acetophenone carboxylase gamma subunit									K01473	"N-methylhydantoinase A [EC:3.5.2.14]"
24	AFCKGDDA_01810	82204	82698	+494	Hypothetical											
25	AFCKGDDA_01811	1251	2498	-1247	Lysine/ornithine decarboxylase									K01581	"ornithine decarboxylase [EC:4.1.1.17]"
25	AFCKGDDA_01812	2667	3404	-737	N-acetylmuramoyl-L-alanine amidase AmiD									K01447	"N-acetylmuramoyl-L-alanine amidase [EC:3.5.1.28]"
25	AFCKGDDA_01813	3401	5347	-1946	ABC transporter ATP-binding protein uup									K15738	"ABC transport system ATP-binding/permease protein"
25	AFCKGDDA_01814	5344	6393	-1049	Hypothetical											
25	AFCKGDDA_01815	6414	6833	-419	Hypothetical											
25	AFCKGDDA_01816	6848	7855	-1007	Crotonyl-CoA carboxylase/reductase											
25	AFCKGDDA_01817	7885	8763	-878	Hypothetical											
25	AFCKGDDA_01818	8760	10265	-1505	Long-chain-fatty-acid--CoA ligase							SulfAtlas=lcl|A0A1H7T6E2_S3|A0A1H7T6E2_STRJI Alkyl sulfatase				
25	AFCKGDDA_01819	10468	11649	+1181	p-hydroxybenzoate hydroxylase							SulfAtlas=lcl|A0A1F5LJF3_S1_4|A0A1F5LJF3_9EURO Uncharacterized protein		K00481	"p-hydroxybenzoate 3-monooxygenase [EC:1.14.13.2]"
25	AFCKGDDA_01820	11698	11883	-185	Hypothetical											
25	AFCKGDDA_01821	11868	12488	-620	Putative oxidoreductase SadH							SulfAtlas=lcl|A0A0L7RJP2_S1_2|A0A0L7RJP2_9HYME Arylsulfatase I				
25	AFCKGDDA_01822	12557	12922	-365	Hypothetical											
25	AFCKGDDA_01823	13184	14023	-839	Hypothetical									K14160	"protein ImuA"
25	AFCKGDDA_01824	14401	15486	-1085	3,6-anhydro-alpha-L-galactonate cycloisomerase											
25	AFCKGDDA_01825	15634	16179	+545	Hypothetical											
25	AFCKGDDA_01826	16207	17229	+1022	(2R)-3-sulfolactate dehydrogenase (NADP(+))									K16844	"(2R)-3-sulfolactate dehydrogenase (NADP+) [EC:1.1.1.338]"
25	AFCKGDDA_01827	17253	17594	-341	RNA polymerase-binding transcription factor DksA									K06204	"DnaK suppressor protein"
25	AFCKGDDA_01828	17801	18115	+314	Hypothetical											
25	AFCKGDDA_01829	18295	18951	-656	Hypothetical											
25	AFCKGDDA_01830	19561	20754	-1193	Hypothetical											
26	AFCKGDDA_01831	269	982	+713	Hypothetical											
26	AFCKGDDA_01832	2016	2747	-731	Hypothetical						MEROPS=Hypothetical MER0043475					
26	AFCKGDDA_01833	2744	3937	-1193	Hypothetical									K00763	"nicotinate phosphoribosyltransferase [EC:6.3.4.21]"
26	AFCKGDDA_01834	4012	5403	-1391	Phospho-2-dehydro-3-deoxyheptonate aldolase									K01626	"3-deoxy-7-phosphoheptulonate synthase [EC:2.5.1.54]"
26	AFCKGDDA_01835	6310	7407	+1097	Hypothetical											
26	AFCKGDDA_01836	7609	8226	-617	Hypothetical											
26	AFCKGDDA_01837	8787	10175	+1388	Putrescine--pyruvate aminotransferase									K16871	"4-aminobutyrate---pyruvate transaminase [EC:2.6.1.96]"
26	AFCKGDDA_01838	10300	11391	+1091	Hypothetical											
26	AFCKGDDA_01839	11400	11567	-167	Hypothetical											
26	AFCKGDDA_01840	11748	12647	-899	Hypothetical									K00477	"phytanoyl-CoA hydroxylase [EC:1.14.11.18]"
26	AFCKGDDA_01841	12709	13002	-293	Hypothetical											
26	AFCKGDDA_01842	13066	13890	-824	Hypothetical											
26	AFCKGDDA_01843	14009	14668	-659	Hypothetical											
26	AFCKGDDA_01844	14862	16550	-1688	N-substituted formamide deformylase											
26	AFCKGDDA_01845	16540	16806	-266	Hypothetical											
26	AFCKGDDA_01846	17168	17323	+155	Hypothetical											
26	AFCKGDDA_01847	17473	17808	+335	Hypothetical											
26	AFCKGDDA_01848	17805	18170	+365	Hypothetical											
26	AFCKGDDA_01849	18140	19042	-902	Pyrimidine monooxygenase RutA											
26	AFCKGDDA_01850	19070	20029	-959	Hypothetical											
26	AFCKGDDA_01851	20204	21604	+1400	Riboflavin transporter RibZ							SulfAtlas=lcl|A0A178C3G8_S1_6|A0A178C3G8_9EURO Zinc finger				
26	AFCKGDDA_01852	21640	23247	+1607	Acetolactate synthase isozyme 1 large subunit											
26	AFCKGDDA_01853	23412	23555	+143	Hypothetical											
26	AFCKGDDA_01854	23859	24143	+284	Hypothetical											
26	AFCKGDDA_01855	24241	24867	+626	Protease synthase and sporulation protein PAI 2									K07734	"transcriptional regulator"
26	AFCKGDDA_01856	24944	25291	+347	Hypothetical									K08992	"lipopolysaccharide assembly protein A"
26	AFCKGDDA_01857	25319	26002	+683	N-(5'-phosphoribosyl)anthranilate isomerase									K01817	"phosphoribosylanthranilate isomerase [EC:5.3.1.24]"
26	AFCKGDDA_01858	26085	27311	+1226	Tryptophan synthase beta chain									K01696	"tryptophan synthase beta chain [EC:4.2.1.20]"
26	AFCKGDDA_01859	27308	28147	+839	Tryptophan synthase alpha chain									K01695	"tryptophan synthase alpha chain [EC:4.2.1.20]"
26	AFCKGDDA_01860	28185	29138	+953	Acetyl-coenzyme A carboxylase carboxyl transferase subunit beta									K01963	"acetyl-CoA carboxylase carboxyl transferase subunit beta [EC:6.4.1.2 2.1.3.15]"
26	AFCKGDDA_01861	29175	30470	+1295	Folylpolyglutamate synthase									K11754	"dihydrofolate synthase / folylpolyglutamate synthase [EC:6.3.2.12 6.3.2.17]"
26	AFCKGDDA_01862	30632	30961	-329	Thioredoxin									K03671	"thioredoxin 1"
26	AFCKGDDA_01863	31049	34594	-3545	ATP-dependent helicase/nuclease subunit A									K16898	"ATP-dependent helicase/nuclease subunit A [EC:3.1.-.- 3.6.4.12]"
26	AFCKGDDA_01864	34591	37440	-2849	Hypothetical									K16899	"ATP-dependent helicase/nuclease subunit B [EC:3.1.-.- 3.6.4.12]"
26	AFCKGDDA_01865	37635	39440	-1805	UTP--glucose-1-phosphate uridylyltransferase									K07102	"N-acetylmuramate 1-kinase [EC:2.7.1.221]"
26	AFCKGDDA_01866	39437	39964	-527	Hypothetical									K06925	"tRNA threonylcarbamoyladenosine biosynthesis protein TsaE"
26	AFCKGDDA_01867	39978	40451	-473	Hypothetical											
26	AFCKGDDA_01868	40752	42446	-1694	Hypothetical									K01474	"N-methylhydantoinase B [EC:3.5.2.14]"
26	AFCKGDDA_01869	42443	44500	-2057	Acetophenone carboxylase gamma subunit									K01473	"N-methylhydantoinase A [EC:3.5.2.14]"
26	AFCKGDDA_01870	44609	46018	-1409	Putative amidase AmiD									K02433	"aspartyl-tRNA(Asn)/glutamyl-tRNA(Gln) amidotransferase subunit A [EC:6.3.5.6 6.3.5.7]"
26	AFCKGDDA_01871	46015	46215	-200	Hypothetical											
26	AFCKGDDA_01872	46319	47995	+1676	Glutathione hydrolase-like YwrD proenzyme						MEROPS=Glutathione hydrolase-like YwrD					
26	AFCKGDDA_01873	48172	49527	+1355	NAD(P)-specific glutamate dehydrogenase									K00262	"glutamate dehydrogenase (NADP+) [EC:1.4.1.4]"
26	AFCKGDDA_01874	50012	50395	+383	Hypothetical											
26	AFCKGDDA_01875	50425	50745	-320	Hypothetical											
26	AFCKGDDA_01876	51061	52185	+1124	Hypothetical									K15650	"non-haem Fe2+, alpha-ketoglutarate-dependent halogenase"
26	AFCKGDDA_01877	52071	52394	-323	Hypothetical											
26	AFCKGDDA_01878	52536	56129	-3593	Multidrug efflux ATP-binding/permease protein									K16014	"ATP-binding cassette, subfamily C, bacterial CydCD"
26	AFCKGDDA_01879	56269	56577	-308	Hypothetical											
26	AFCKGDDA_01880	57042	57920	+878	Alpha-ketoglutarate-dependent 2,4-dichlorophenoxyacetate dioxygenase							SulfAtlas=lcl|A0A1Q4ZAS5_S2|A0A1Q4ZAS5_9ACTN Taurine dioxygenase				
26	AFCKGDDA_01881	58127	59815	-1688	Acetophenone carboxylase delta subunit									K01474	"N-methylhydantoinase B [EC:3.5.2.14]"
26	AFCKGDDA_01882	59812	61908	-2096	Acetophenone carboxylase gamma subunit									K01473	"N-methylhydantoinase A [EC:3.5.2.14]"
26	AFCKGDDA_01883	62090	63157	+1067	Hypothetical											
26	AFCKGDDA_01884	63194	64306	+1112	Hypothetical											
26	AFCKGDDA_01885	64341	64754	+413	3-phenylpropionate/cinnamic acid dioxygenase ferredoxin subunit											
26	AFCKGDDA_01886	64817	65830	+1013	Cyclic adenylate deaminase									K01488	"adenosine deaminase [EC:3.5.4.4]"
26	AFCKGDDA_01887	66095	66784	-689	Hypothetical											
26	AFCKGDDA_01888	66768	67793	-1025	Hypothetical											
27	AFCKGDDA_01889	18	437	+419	Protein-export protein SecB									K03071	"preprotein translocase subunit SecB"
27	AFCKGDDA_01890	469	1149	-680	DNA polymerase III subunit epsilon									K02342	"DNA polymerase III subunit epsilon [EC:2.7.7.7]"
27	AFCKGDDA_01891	1341	1766	-425	Dephospho-CoA kinase									K00859	"dephospho-CoA kinase [EC:2.7.1.24]"
27	AFCKGDDA_01892	1848	2402	-554	dTTP/UTP pyrophosphatase									K06287	"septum formation protein"
27	AFCKGDDA_01893	2409	2699	-290	Putative pyruvate, phosphate dikinase regulatory protein											
27	AFCKGDDA_01894	2671	3339	-668	Putative pyruvate, phosphate dikinase regulatory protein											
27	AFCKGDDA_01895	3655	3957	+302	Uroporphyrinogen decarboxylase											
27	AFCKGDDA_01896	4017	4190	+173	Hypothetical											
27	AFCKGDDA_01897	4718	5149	+431	Hypothetical									K08973	"protoporphyrinogen IX oxidase [EC:1.3.99.-]"
27	AFCKGDDA_01898	5343	6602	+1259	Transcription termination factor Rho									K03628	"transcription termination factor Rho"
27	AFCKGDDA_01899	6681	7655	-974	Quinone oxidoreductase 1									K00344	"NADPH:quinone reductase [EC:1.6.5.5]"
27	AFCKGDDA_01900	7781	8251	-470	Methylated-DNA--protein-cysteine methyltransferase									K00567	"methylated-DNA-[protein]-cysteine S-methyltransferase [EC:2.1.1.63]"
27	AFCKGDDA_01901	8255	8428	-173	Hypothetical											
27	AFCKGDDA_01902	8647	9975	+1328	tRNA modification GTPase MnmE									K03650	"tRNA modification GTPase [EC:3.6.-.-]"
27	AFCKGDDA_01903	9975	11906	+1931	tRNA uridine 5-carboxymethylaminomethyl modification enzyme MnmG									K03495	"tRNA uridine 5-carboxymethylaminomethyl modification enzyme"
27	AFCKGDDA_01904	11906	12544	+638	Ribosomal RNA small subunit methyltransferase G									K03501	"16S rRNA (guanine527-N7)-methyltransferase [EC:2.1.1.170]"
27	AFCKGDDA_01905	12522	13349	+827	Chromosome partitioning protein ParA									K03496	"chromosome partitioning protein"
27	AFCKGDDA_01906	13346	14650	+1304	Nucleoid occlusion protein									K03497	"ParB family transcriptional regulator, chromosome partitioning protein"
27	AFCKGDDA_01907	14676	15710	-1034	Hypothetical									K02340	"DNA polymerase III subunit delta [EC:2.7.7.7]"
27	AFCKGDDA_01908	15719	16240	-521	Hypothetical									K03643	"LPS-assembly lipoprotein"
27	AFCKGDDA_01909	16227	18806	-2579	Leucine--tRNA ligase									K01869	"leucyl-tRNA synthetase [EC:6.1.1.4]"
27	AFCKGDDA_01910	18919	19491	-572	Hypothetical											
27	AFCKGDDA_01911	19790	20914	+1124	Hypothetical											
27	AFCKGDDA_01912	20964	21353	-389	Hypothetical											
27	AFCKGDDA_01913	21586	21915	-329	Hypothetical											
27	AFCKGDDA_01914	22157	23353	+1196	Hypothetical											
27	AFCKGDDA_01915	23369	24214	+845	Hypothetical											
27	AFCKGDDA_01916	24230	26152	+1922	Beta-barrel assembly-enhancing protease											
27	AFCKGDDA_01917	26154	26864	+710	Pyridoxal phosphate homeostasis protein									K06997	"PLP dependent protein"
27	AFCKGDDA_01918	26882	27403	-521	Hypothetical											
27	AFCKGDDA_01919	27706	28926	-1220	GTP cyclohydrolase-2									K01497	"GTP cyclohydrolase II [EC:3.5.4.25]"
27	AFCKGDDA_01920	29017	29898	+881	putative N-octanoylanthranilate hydrolase AqdA1						MEROPS=putative N-octanoylanthranilate hydrolase	SulfAtlas=lcl|M5S5W2_S1_14|M5S5W2_9BACT Arylsulfatase A		K01432	"arylformamidase [EC:3.5.1.9]"
27	AFCKGDDA_01921	30105	30800	+695	Transcriptional regulatory protein WalR											
27	AFCKGDDA_01922	31207	31280	-73	tRNA-Gln(ttg)											
27	AFCKGDDA_01923	31394	31837	+443	Hypothetical											
27	AFCKGDDA_01924	32017	32847	+830	Hypothetical											
27	AFCKGDDA_01925	32954	35239	+2285	Hypothetical									K07126	"uncharacterized protein"
27	AFCKGDDA_01926	35271	36134	-863	4-diphosphocytidyl-2-C-methyl-D-erythritol kinase									K00919	"4-diphosphocytidyl-2-C-methyl-D-erythritol kinase [EC:2.7.1.148]"
27	AFCKGDDA_01927	36118	37923	-1805	Beta-barrel assembly-enhancing protease											
27	AFCKGDDA_01928	37953	39581	-1628	Electron transfer flavoprotein-ubiquinone oxidoreductase							SulfAtlas=lcl|A0A1B0FJC5_S1_6|A0A1B0FJC5_GLOMM Electron-transferring-flavop... 679		K00311	"electron-transferring-flavoprotein dehydrogenase [EC:1.5.5.1]"
27	AFCKGDDA_01929	39669	40550	+881	Hypothetical									K21929	"uracil-DNA glycosylase [EC:3.2.2.27]"
27	AFCKGDDA_01930	40742	42676	+1934	Membrane-bound lytic murein transglycosylase F	GH23	GH23							K08309	"soluble lytic murein transglycosylase [EC:4.2.2.-]"
27	AFCKGDDA_01931	42663	43214	+551	Molybdenum cofactor biosynthesis protein B									K03638	"molybdopterin adenylyltransferase [EC:2.7.7.75]"
27	AFCKGDDA_01932	43168	43797	-629	Hypothetical									K09931	"uncharacterized protein"
27	AFCKGDDA_01933	43803	44096	-293	Hypothetical											
27	AFCKGDDA_01934	44236	44481	+245	Hypothetical											
27	AFCKGDDA_01935	44429	45337	+908	Hypothetical											
27	AFCKGDDA_01936	45334	45603	+269	Hypothetical											
27	AFCKGDDA_01937	46089	46313	-224	Hypothetical											
28	AFCKGDDA_01938	139	789	+650	Hypothetical											
28	AFCKGDDA_01939	901	1194	+293	Hypothetical											
28	AFCKGDDA_01940	2023	3225	-1202	Aspartate/prephenate aminotransferase									K00812	"aspartate aminotransferase [EC:2.6.1.1]"
28	AFCKGDDA_01941	3405	3872	+467	Hypothetical											
28	AFCKGDDA_01942	3878	4711	+833	Hypothetical											
28	AFCKGDDA_01943	4898	6151	+1253	5-methylphenazine-1-carboxylate 1-monooxygenase									K20940	"5-methylphenazine-1-carboxylate 1-monooxygenase [EC:1.14.13.218]"
28	AFCKGDDA_01944	6391	7674	+1283	Aliphatic amidase expression-regulating protein									K11959	"urea transport system substrate-binding protein"
28	AFCKGDDA_01945	7752	9368	+1616	Hypothetical									K11960	"urea transport system permease protein"
28	AFCKGDDA_01946	9372	10550	+1178	Hypothetical									K11961	"urea transport system permease protein"
28	AFCKGDDA_01947	10537	11316	+779	Lipopolysaccharide export system ATP-binding protein LptB									K11962	"urea transport system ATP-binding protein"
28	AFCKGDDA_01948	11352	12047	+695	High-affinity branched-chain amino acid transport ATP-binding protein LivF									K11963	"urea transport system ATP-binding protein"
28	AFCKGDDA_01949	12056	12295	-239	Hypothetical											
28	AFCKGDDA_01950	12486	13367	+881	Urease accessory protein UreD									K03190	"urease accessory protein"
28	AFCKGDDA_01951	13450	13752	+302	Urease subunit gamma									K01430	"urease subunit gamma [EC:3.5.1.5]"
28	AFCKGDDA_01952	13761	15818	+2057	Urease subunit alpha 1						MEROPS=Urease subunit alpha			K01427	"urease [EC:3.5.1.5]"
28	AFCKGDDA_01953	15818	16330	+512	Urease accessory protein UreE									K03187	"urease accessory protein"
28	AFCKGDDA_01954	16320	17024	+704	Urease accessory protein UreF									K03188	"urease accessory protein"
28	AFCKGDDA_01955	17021	17677	+656	Urease accessory protein UreG									K03189	"urease accessory protein"
28	AFCKGDDA_01956	17872	18162	-290	Hypothetical											
28	AFCKGDDA_01957	18263	19933	-1670	Acetophenone carboxylase delta subunit									K01474	"N-methylhydantoinase B [EC:3.5.2.14]"
28	AFCKGDDA_01958	19936	20061	-125	Hypothetical											
28	AFCKGDDA_01959	20054	22207	-2153	Acetophenone carboxylase gamma subunit									K01473	"N-methylhydantoinase A [EC:3.5.2.14]"
28	AFCKGDDA_01960	22805	23956	+1151	Hypothetical											
28	AFCKGDDA_01961	23953	24384	+431	Hypothetical									K09128	"uncharacterized protein"
28	AFCKGDDA_01962	24799	25632	+833	2-(acetamidomethylene)succinate hydrolase						MEROPS=2-(acetamidomethylene)succinate hydrolase MER0031610					
28	AFCKGDDA_01963	25873	26712	-839	Hypothetical									K16953	"dimethylpropiothetin dethiomethylase [EC:4.4.1.3]"
28	AFCKGDDA_01964	27223	27381	+158	Hypothetical											
28	AFCKGDDA_01965	27660	28301	+641	Hypothetical											
28	AFCKGDDA_01966	28335	29147	+812	Hypothetical											
28	AFCKGDDA_01967	29323	29991	+668	Hypothetical											
28	AFCKGDDA_01968	29970	30338	+368	Hypothetical											
28	AFCKGDDA_01969	30512	31738	-1226	Putative acyl-CoA dehydrogenase YdbM											
28	AFCKGDDA_01970	31778	32818	-1040	Ycf48-like protein											
28	AFCKGDDA_01971	33110	33634	+524	Hypothetical											
28	AFCKGDDA_01972	33628	34254	+626	Hypothetical											
29	AFCKGDDA_01973	23	874	-851	Inner membrane ABC transporter permease protein YdcV									K02053	"putative spermidine/putrescine transport system permease protein"
29	AFCKGDDA_01974	879	1433	-554	Spermidine/putrescine transport system permease protein PotB											
29	AFCKGDDA_01975	1433	2146	-713	Hypothetical											
29	AFCKGDDA_01976	2211	3299	-1088	Hypothetical									K02055	"putative spermidine/putrescine transport system substrate-binding protein"
29	AFCKGDDA_01977	3447	4535	-1088	sn-glycerol-3-phosphate import ATP-binding protein UgpC									K02052	"putative spermidine/putrescine transport system ATP-binding protein"
29	AFCKGDDA_01978	4996	6177	-1181	Hypothetical									K01607	"4-carboxymuconolactone decarboxylase [EC:4.1.1.44]"
29	AFCKGDDA_01979	6884	7960	-1076	O-ureido-L-serine synthase											
29	AFCKGDDA_01980	8016	8336	-320	Hypothetical											
29	AFCKGDDA_01981	8505	9380	+875	Uronate dehydrogenase											
29	AFCKGDDA_01982	10093	10962	+869	Hypothetical											
29	AFCKGDDA_01983	11380	12114	-734	2,3-dehydroadipyl-CoA hydratase											
29	AFCKGDDA_01984	12233	13648	-1415	Phthalate 4,5-dioxygenase oxygenase subunit									K18068	"phthalate 4,5-dioxygenase [EC:1.14.12.7]"
29	AFCKGDDA_01985	14854	15738	+884	Disulfide-bond oxidoreductase YghU									K11209	"GSH-dependent disulfide-bond oxidoreductase [EC:1.8.4.-]"
29	AFCKGDDA_01986	15875	17428	+1553	Hypothetical											
29	AFCKGDDA_01987	17435	18400	+965	Hypothetical	GH105	GH0					SulfAtlas=lcl|A0A2X0RXE9_S1_7|A0A2X0RXE9_9BACT Choline-sulfatase OS=Kiritim...		K15532	"unsaturated rhamnogalacturonyl hydrolase [EC:3.2.1.172]"
29	AFCKGDDA_01988	18534	19358	+824	Hypothetical									K09992	"uncharacterized protein"
29	AFCKGDDA_01989	19460	19618	-158	Hypothetical											
29	AFCKGDDA_01990	20253	22100	+1847	Hypothetical											
29	AFCKGDDA_01991	22881	24137	-1256	2-amino-5-chloromuconic acid deaminase											
29	AFCKGDDA_01992	24307	25155	-848	Hypothetical									K00799	"glutathione S-transferase [EC:2.5.1.18]"
29	AFCKGDDA_01993	25261	25494	-233	Hypothetical											
29	AFCKGDDA_01994	25647	25952	+305	Hypothetical											
29	AFCKGDDA_01995	25894	26766	+872	Hypothetical											
29	AFCKGDDA_01996	26854	27909	+1055	Hypothetical											
29	AFCKGDDA_01997	28415	29200	+785	2-methoxy-6-polyprenyl-1,4-benzoquinol methylase, mitochondrial											
29	AFCKGDDA_01998	29350	29610	+260	Hypothetical											
29	AFCKGDDA_01999	29853	30380	-527	Hypothetical											
29	AFCKGDDA_02000	31433	31762	-329	IS3 family transposase ISCc3											
29	AFCKGDDA_02001	31820	32149	+329	Hypothetical									K01607	"4-carboxymuconolactone decarboxylase [EC:4.1.1.44]"
29	AFCKGDDA_02002	33041	33592	-551	Hypothetical									K01607	"4-carboxymuconolactone decarboxylase [EC:4.1.1.44]"
29	AFCKGDDA_02003	34437	34595	+158	Hypothetical											
29	AFCKGDDA_02004	34820	35776	-956	(S)-phenoxypropionate/alpha-ketoglutarate-dioxygenase							SulfAtlas=lcl|A0A031JAP6_S2|A0A031JAP6_SPHPI Putative alkylsulfatase				
29	AFCKGDDA_02005	36899	37048	+149	Hypothetical											
29	AFCKGDDA_02006	37169	38275	+1106	Inosamine-phosphate amidinotransferase 1									K00613	"glycine amidinotransferase [EC:2.1.4.1]"
29	AFCKGDDA_02007	39111	40223	+1112	Acetyl-CoA:oxalate CoA-transferase											
29	AFCKGDDA_02008	40278	40553	+275	Hypothetical											
29	AFCKGDDA_02009	40574	41596	+1022	1-deoxyxylulose-5-phosphate synthase YajO											
29	AFCKGDDA_02010	42334	42582	+248	Hypothetical											
29	AFCKGDDA_02011	42755	43408	+653	Hypothetical									K01799	"maleate isomerase [EC:5.2.1.1]"
29	AFCKGDDA_02012	43642	44457	-815	putative protein											
29	AFCKGDDA_02013	44590	44886	-296	putative N-acetyltransferase YsnE									K03829	"putative acetyltransferase [EC:2.3.1.-]"
29	AFCKGDDA_02014	45139	47079	-1940	Metal reductase											
29	AFCKGDDA_02015	47033	47917	-884	Haloalkane dehalogenase						MEROPS=Haloalkane dehalogenase MER0003280			K01563	"haloalkane dehalogenase [EC:3.8.1.5]"
29	AFCKGDDA_02016	47922	48710	-788	1,2-epoxyphenylacetyl-CoA isomerase									K15866	"2-(1,2-epoxy-1,2-dihydrophenyl)acetyl-CoA isomerase [EC:5.3.3.18]"
29	AFCKGDDA_02017	48742	50769	-2027	Hypothetical						MEROPS=Hypothetical MER0016544			K01262	"Xaa-Pro aminopeptidase [EC:3.4.11.9]"
29	AFCKGDDA_02018	51149	51772	+623	Hypothetical											
29	AFCKGDDA_02019	51836	52732	-896	Release factor glutamine methyltransferase									K02687	"ribosomal protein L11 methyltransferase [EC:2.1.1.-]"
29	AFCKGDDA_02020	52729	55053	-2324	ATP-dependent DNA helicase PcrA									K03657	"DNA helicase II / ATP-dependent DNA helicase PcrA [EC:3.6.4.12]"
29	AFCKGDDA_02021	55249	57018	-1769	Voltage-gated ClC-type chloride channel ClcB									K03281	"chloride channel protein, CIC family"
29	AFCKGDDA_02022	57122	57601	+479	Hypothetical									K00657	"diamine N-acetyltransferase [EC:2.3.1.57]"
29	AFCKGDDA_02023	58141	58344	-203	Hypothetical											
29	AFCKGDDA_02024	58472	59392	+920	Hypothetical											
29	AFCKGDDA_02025	60080	60934	+854	Intermembrane phospholipid transport system lipoprotein MlaA									K04754	"phospholipid-binding lipoprotein MlaA"
29	AFCKGDDA_02026	60988	61623	+635	Intermembrane phospholipid transport system binding protein MlaC									K07323	"phospholipid transport system substrate-binding protein"
29	AFCKGDDA_02027	61625	63454	-1829	Energy-dependent translational throttle protein EttA									K06020	"energy-dependent translational throttle protein EttA"
29	AFCKGDDA_02028	63622	64548	-926	Citrate lyase subunit beta									K01644	"citrate lyase subunit beta / citryl-CoA lyase [EC:4.1.3.34]"
29	AFCKGDDA_02029	64548	65777	-1229	Succinyl-CoA--L-malate CoA-transferase alpha subunit											
29	AFCKGDDA_02030	65946	66131	+185	Hypothetical											
29	AFCKGDDA_02031	66138	66644	-506	Hypothetical											
29	AFCKGDDA_02032	66818	67132	-314	Hypothetical											
29	AFCKGDDA_02033	67465	68484	+1019	Ribosomal large subunit pseudouridine synthase D									K06180	"23S rRNA pseudouridine1911/1915/1917 synthase [EC:5.4.99.23]"
29	AFCKGDDA_02034	68619	69512	+893	RNA polymerase sigma factor RpoH									K03089	"RNA polymerase sigma-32 factor"
29	AFCKGDDA_02035	69728	71020	-1292	Adenylosuccinate synthetase									K01939	"adenylosuccinate synthase [EC:6.3.4.4]"
29	AFCKGDDA_02036	71052	72239	-1187	ATP phosphoribosyltransferase regulatory subunit									K02502	"ATP phosphoribosyltransferase regulatory subunit"
29	AFCKGDDA_02037	72463	72747	-284	Hypothetical											
29	AFCKGDDA_02038	73090	73995	+905	Kynurenine formamidase									K07130	"arylformamidase [EC:3.5.1.9]"
29	AFCKGDDA_02039	73999	75135	-1136	Putative monooxygenase									K00459	"nitronate monooxygenase [EC:1.13.12.16]"
29	AFCKGDDA_02040	75238	75936	-698	Hypothetical											
29	AFCKGDDA_02041	76171	77748	-1577	D-3-phosphoglycerate dehydrogenase									K00058	"D-3-phosphoglycerate dehydrogenase / 2-oxoglutarate reductase [EC:1.1.1.95 1.1.1.399]"
29	AFCKGDDA_02042	77822	78985	-1163	Phosphoserine aminotransferase									K00831	"phosphoserine aminotransferase [EC:2.6.1.52]"
29	AFCKGDDA_02043	79316	80221	-905	Hypothetical											
29	AFCKGDDA_02044	80608	81006	+398	Hypothetical											
29	AFCKGDDA_02045	81252	82232	-980	Hypothetical									K16171	"fumarylacetoacetate (FAA) hydrolase [EC:3.7.1.2]"
29	AFCKGDDA_02046	82229	83380	-1151	Homogentisate 1,2-dioxygenase									K00451	"homogentisate 1,2-dioxygenase [EC:1.13.11.5]"
29	AFCKGDDA_02047	83464	83901	-437	Hypothetical											
29	AFCKGDDA_02048	84587	85528	+941	putative protein											
29	AFCKGDDA_02049	85809	86609	-800	1,2-epoxyphenylacetyl-CoA isomerase									K15866	"2-(1,2-epoxy-1,2-dihydrophenyl)acetyl-CoA isomerase [EC:5.3.3.18]"
29	AFCKGDDA_02050	86720	87499	+779	Kynurenine formamidase											
29	AFCKGDDA_02051	87537	87956	-419	8-oxo-dGTP diphosphatase									K03574	"8-oxo-dGTP diphosphatase [EC:3.6.1.55]"
29	AFCKGDDA_02052	87949	88188	-239	Hypothetical											
29	AFCKGDDA_02053	88311	89546	-1235	Arginine biosynthesis bifunctional protein ArgJ						MEROPS=Arginine biosynthesis bifunctional			K00620	"glutamate N-acetyltransferase / amino-acid N-acetyltransferase [EC:2.3.1.35 2.3.1.1]"
29	AFCKGDDA_02054	89584	90477	-893	Foldase protein PrsA									K03769	"peptidyl-prolyl cis-trans isomerase C [EC:5.2.1.8]"
29	AFCKGDDA_02055	91228	91533	+305	Protein translocase subunit SecA											
29	AFCKGDDA_02056	91485	91946	-461	Hypothetical											
29	AFCKGDDA_02057	92055	92375	+320	Protein translocase subunit SecA											
29	AFCKGDDA_02058	92368	92625	+257	Protein translocase subunit SecA											
29	AFCKGDDA_02059	93013	94410	+1397	Protein translocase subunit SecA											
29	AFCKGDDA_02060	94407	94964	-557	Hypothetical											
29	AFCKGDDA_02061	95923	96378	+455	Hypothetical											
29	AFCKGDDA_02062	96438	96530	+92	Hypothetical											
29	AFCKGDDA_02063	96527	96655	-128	Hypothetical											
29	AFCKGDDA_02064	96885	97100	-215	Hypothetical											
29	AFCKGDDA_02065	97229	98155	+926	Hypothetical											
29	AFCKGDDA_02066	98520	98855	-335	Oxygen-dependent choline dehydrogenase							SulfAtlas=lcl|Q46UK0_S3|Q46UK0_CUPPJ Glucose-methanol-choline oxidoreductas...				
29	AFCKGDDA_02067	99004	99717	-713	Hypothetical											
29	AFCKGDDA_02068	99695	100453	-758	2,5-dichloro-2,5-cyclohexadiene-1,4-diol dehydrogenase LinX							SulfAtlas=lcl|A0A0L7RJP2_S1_2|A0A0L7RJP2_9HYME Arylsulfatase I		K00038	"3alpha(or 20beta)-hydroxysteroid dehydrogenase [EC:1.1.1.53]"
29	AFCKGDDA_02069	100486	102195	-1709	putative protein						MEROPS=putative protein MER0030151			K06015	"N-acyl-D-amino-acid deacylase [EC:3.5.1.81]"
29	AFCKGDDA_02070	102406	103440	-1034	Arsenical-resistance protein Acr3									K03325	"arsenite transporter"
29	AFCKGDDA_02071	103416	103811	-395	Hypothetical											
29	AFCKGDDA_02072	103914	105092	+1178	Acetyl-CoA:oxalate CoA-transferase											
29	AFCKGDDA_02073	105207	106046	+839	FMN reductase (NADPH)											
29	AFCKGDDA_02074	106053	106805	-752	Hypothetical									K01607	"4-carboxymuconolactone decarboxylase [EC:4.1.1.44]"
29	AFCKGDDA_02075	107141	108109	+968	IS3 family transposase ISCc3									K07497	"putative transposase"
29	AFCKGDDA_02076	108248	108487	+239	Adaptive-response sensory-kinase SasA											
29	AFCKGDDA_02077	108515	110128	-1613	Acetolactate synthase											
29	AFCKGDDA_02078	110125	112221	-2096	Acetophenone carboxylase gamma subunit									K01473	"N-methylhydantoinase A [EC:3.5.2.14]"
29	AFCKGDDA_02079	112218	113852	-1634	Acetophenone carboxylase delta subunit									K01474	"N-methylhydantoinase B [EC:3.5.2.14]"
29	AFCKGDDA_02080	113856	114824	-968	Branched-chain-amino-acid aminotransferase											
29	AFCKGDDA_02081	114842	116356	-1514	Hypothetical									K07793	"putative tricarboxylic transport membrane protein"
29	AFCKGDDA_02082	116364	116912	-548	Hypothetical									K07794	"putative tricarboxylic transport membrane protein"
29	AFCKGDDA_02083	116988	117944	-956	Hypothetical									K07795	"putative tricarboxylic transport membrane protein"
29	AFCKGDDA_02084	118072	118953	+881	Octopine catabolism/uptake operon regulatory protein OccR											
29	AFCKGDDA_02085	118988	119707	-719	Maleate isomerase									K01799	"maleate isomerase [EC:5.2.1.1]"
29	AFCKGDDA_02086	119916	120977	-1061	Hypothetical							SulfAtlas=lcl|A0A3C1HB35_S1_11|A0A3C1HB35_9BACT Uncharacterized protein				
29	AFCKGDDA_02087	121140	121628	-488	Hypothetical											
29	AFCKGDDA_02088	121807	123519	+1712	Oxygen-dependent choline dehydrogenase	AA3_2	AA3_2					SulfAtlas=lcl|Q46UK0_S3|Q46UK0_CUPPJ Glucose-methanol-choline oxidoreductas...		K00108	"choline dehydrogenase [EC:1.1.99.1]"
29	AFCKGDDA_02089	123516	124382	+866	Hypothetical						MEROPS=Hypothetical MER0036027	SulfAtlas=lcl|F0SJZ9_S1_14|F0SJZ9_RUBBR N-acetylgalactosamine-6-sulfatase O...				
29	AFCKGDDA_02090	124586	124837	+251	Hypothetical											
29	AFCKGDDA_02091	125279	125563	-284	Hypothetical											
29	AFCKGDDA_02092	125735	126472	+737	Hypothetical									K01061	"carboxymethylenebutenolidase [EC:3.1.1.45]"
29	AFCKGDDA_02093	126507	127550	+1043	2-hydroxypropyl-CoM lyase									K00549	"5-methyltetrahydropteroyltriglutamate--homocysteine methyltransferase [EC:2.1.1.14]"
29	AFCKGDDA_02094	127547	128200	+653	Hypothetical											
29	AFCKGDDA_02095	128234	128539	-305	Hypothetical											
29	AFCKGDDA_02096	128536	129849	-1313	Hypothetical											
29	AFCKGDDA_02097	130001	130651	+650	Disulfide-bond oxidoreductase YfcG									K00799	"glutathione S-transferase [EC:2.5.1.18]"
29	AFCKGDDA_02098	131456	132352	-896	(S)-phenoxypropionate/alpha-ketoglutarate-dioxygenase							SulfAtlas=lcl|C1DGB3_S2|C1DGB3_AZOVD Taurine dioxygenase		K06912	"alpha-ketoglutarate-dependent 2,4-dichlorophenoxyacetate dioxygenase [EC:1.14.11.-]"
29	AFCKGDDA_02099	132568	133764	+1196	D-galactonate dehydratase family member RspA											
29	AFCKGDDA_02100	133936	134736	+800	2,5-dichloro-2,5-cyclohexadiene-1,4-diol dehydrogenase LinX											
29	AFCKGDDA_02101	134791	135996	+1205	Acetyl-CoA:oxalate CoA-transferase											
29	AFCKGDDA_02102	136161	136406	+245	Hypothetical											
29	AFCKGDDA_02103	136478	136882	+404	Hypothetical											
29	AFCKGDDA_02104	136945	137505	+560	Hypothetical											
29	AFCKGDDA_02105	137546	138622	+1076	Hypothetical											
29	AFCKGDDA_02106	138674	139048	+374	Hypothetical											
30	AFCKGDDA_02107	273	1991	+1718	putative protein						MEROPS=putative protein MER0030136			K06015	"N-acyl-D-amino-acid deacylase [EC:3.5.1.81]"
30	AFCKGDDA_02108	2018	2764	+746	NAD-dependent glycerol dehydrogenase							SulfAtlas=lcl|A0A0L7RJP2_S1_2|A0A0L7RJP2_9HYME Arylsulfatase I				
30	AFCKGDDA_02109	2866	3252	+386	Hypothetical											
30	AFCKGDDA_02110	3367	5379	-2012	UDP-N-acetyl-alpha-D-glucosamine C6 dehydratase											
30	AFCKGDDA_02111	5390	6310	-920	Hypothetical											
30	AFCKGDDA_02112	6310	7353	-1043	Undecaprenyl-phosphate alpha-N-acetylglucosaminyl 1-phosphate transferase											
30	AFCKGDDA_02113	7383	7514	-131	Hypothetical											
30	AFCKGDDA_02114	7556	9193	-1637	FtsZ-localized protein C											
30	AFCKGDDA_02115	9196	9858	-662	Ribulose-phosphate 3-epimerase									K01783	"ribulose-phosphate 3-epimerase [EC:5.1.3.1]"
30	AFCKGDDA_02116	9923	11302	-1379	Ribosomal RNA small subunit methyltransferase B									K03500	"16S rRNA (cytosine967-C5)-methyltransferase [EC:2.1.1.176]"
30	AFCKGDDA_02117	11350	11577	+227	Hypothetical											
30	AFCKGDDA_02118	12792	12868	-76	tRNA-Met(cat)											
30	AFCKGDDA_02119	13021	13130	-109	5S ribosomal RNA											
30	AFCKGDDA_02120	13271	16015	-2744	23S ribosomal RNA											
30	AFCKGDDA_02121	16396	16472	-76	tRNA-Ile(gat)											
30	AFCKGDDA_02122	16532	16607	-75	tRNA-Ala(tgc)											
30	AFCKGDDA_02123	16774	18269	-1495	16S ribosomal RNA											
30	AFCKGDDA_02124	19444	19881	-437	Hypothetical											
30	AFCKGDDA_02125	19878	21335	-1457	Hypothetical											
30	AFCKGDDA_02126	21339	23345	-2006	Carbamoyl-phosphate synthase large chain									K01968	"3-methylcrotonyl-CoA carboxylase alpha subunit [EC:6.4.1.4]"
30	AFCKGDDA_02127	23571	24689	+1118	Alanine dehydrogenase									K00259	"alanine dehydrogenase [EC:1.4.1.1]"
30	AFCKGDDA_02128	25021	25803	-782	3-oxoacyl-[acyl-carrier-protein] reductase FabG							SulfAtlas=lcl|A0A0L7RJP2_S1_2|A0A0L7RJP2_9HYME Arylsulfatase I				
30	AFCKGDDA_02129	25868	26713	-845	Dihydroanticapsin 7-dehydrogenase							SulfAtlas=lcl|A0A0L7RJP2_S1_2|A0A0L7RJP2_9HYME Arylsulfatase I				
30	AFCKGDDA_02130	26912	27613	+701	3-phenylpropionate-dihydrodiol/cinnamic acid-dihydrodiol dehydrogenase							SulfAtlas=lcl|A0A0L7RJP2_S1_2|A0A0L7RJP2_9HYME Arylsulfatase I				
30	AFCKGDDA_02131	27635	28423	+788	2-keto-4-pentenoate hydratase											
30	AFCKGDDA_02132	28556	28699	-143	Hypothetical											
30	AFCKGDDA_02133	29030	29254	+224	Hypothetical											
30	AFCKGDDA_02134	30463	31425	+962	Hypothetical											
30	AFCKGDDA_02135	32167	32391	-224	Hypothetical											
30	AFCKGDDA_02136	32440	32634	-194	Hypothetical											
30	AFCKGDDA_02137	32766	33530	-764	Diacetyl reductase [(S)-acetoin forming]							SulfAtlas=lcl|A0A0L7RJP2_S1_2|A0A0L7RJP2_9HYME Arylsulfatase I				
30	AFCKGDDA_02138	33685	34731	+1046	Hypothetical									K07046	"L-fuconolactonase [EC:3.1.1.-]"
30	AFCKGDDA_02139	34913	35653	+740	Dihydroxyacetone kinase											
30	AFCKGDDA_02140	35646	36539	+893	Dihydroxyacetone kinase											
30	AFCKGDDA_02141	36610	38835	+2225	UvrABC system protein B									K03702	"excinuclease ABC subunit B"
30	AFCKGDDA_02142	38856	41654	-2798	DNA polymerase I							SulfAtlas=lcl|A0A1Q9ECL7_S1_2|A0A1Q9ECL7_SYMMI DNA-directed DNA		K02335	"DNA polymerase I [EC:2.7.7.7]"
30	AFCKGDDA_02143	41853	42689	+836	Hypothetical											
30	AFCKGDDA_02144	42813	43538	+725	Sorbitol-6-phosphate 2-dehydrogenase							SulfAtlas=lcl|A0A0L7RJP2_S1_2|A0A0L7RJP2_9HYME Arylsulfatase I				
30	AFCKGDDA_02145	43601	45052	+1451	Cobyric acid synthase									K02232	"adenosylcobyric acid synthase [EC:6.3.5.10]"
30	AFCKGDDA_02146	45106	45633	+527	Hypothetical									K03768	"peptidyl-prolyl cis-trans isomerase B (cyclophilin B) [EC:5.2.1.8]"
30	AFCKGDDA_02147	45886	46143	-257	Hypothetical											
30	AFCKGDDA_02148	46643	46735	-92	Hypothetical											
30	AFCKGDDA_02149	46881	47639	-758	Hypothetical									K05836	"GntR family transcriptional regulator, histidine utilization repressor"
30	AFCKGDDA_02150	47895	49760	+1865	ATM1-type heavy metal exporter									K24821	"ATP-binding cassette, subfamily B, heavy metal transporter"
30	AFCKGDDA_02151	49946	52333	+2387	Pyruvate dehydrogenase E1 component									K00163	"pyruvate dehydrogenase E1 component [EC:1.2.4.1]"
30	AFCKGDDA_02152	52382	52654	-272	Hypothetical											
30	AFCKGDDA_02153	53105	53767	-662	Molybdenum cofactor guanylyltransferase									K03752	"molybdenum cofactor guanylyltransferase [EC:2.7.7.77]"
30	AFCKGDDA_02154	53769	54743	-974	Sulfur carrier protein FdhD									K02379	"FdhD protein"
30	AFCKGDDA_02155	54728	55402	-674	Regulator of ribonuclease activity A									K10218	"4-hydroxy-4-methyl-2-oxoglutarate aldolase [EC:4.1.3.17]"
30	AFCKGDDA_02156	55695	56930	+1235	L-lactate transporter											
30	AFCKGDDA_02157	56974	57741	-767	Crotonyl-CoA hydratase											
30	AFCKGDDA_02158	57742	58707	-965	Putative competence-damage inducible protein											
30	AFCKGDDA_02159	58726	59322	+596	Sugar fermentation stimulation protein A									K06206	"sugar fermentation stimulation protein A"
30	AFCKGDDA_02160	59348	60493	-1145	Hypothetical									K04069	"pyruvate formate lyase activating enzyme [EC:1.97.1.4]"
30	AFCKGDDA_02161	60550	61947	+1397	Hypothetical									K06990	"MEMO1 family protein"
30	AFCKGDDA_02162	61963	63756	-1793	Long-chain-fatty-acid--CoA ligase FadD15							SulfAtlas=lcl|A0A1H7T6E2_S3|A0A1H7T6E2_STRJI Alkyl sulfatase		K01897	"long-chain acyl-CoA synthetase [EC:6.2.1.3]"
30	AFCKGDDA_02163	63852	65636	+1784	Hypothetical						MEROPS=Hypothetical MER0004419			K08602	"oligoendopeptidase F [EC:3.4.24.-]"
30	AFCKGDDA_02164	66052	66633	+581	L-cysteate sulfo-lyase											
30	AFCKGDDA_02165	66689	67093	+404	L-cysteate sulfo-lyase											
30	AFCKGDDA_02166	67368	67991	-623	Hypothetical											
30	AFCKGDDA_02167	68098	69108	+1010	Limonene 1,2-monooxygenase											
30	AFCKGDDA_02168	69018	69542	-524	Hypothetical											
30	AFCKGDDA_02169	69869	71179	+1310	2,2-dialkylglycine decarboxylase									K00596	"2,2-dialkylglycine decarboxylase (pyruvate) [EC:4.1.1.64]"
30	AFCKGDDA_02170	71237	72151	+914	Riboflavin transporter									K15270	"S-adenosylmethionine uptake transporter"
30	AFCKGDDA_02171	72243	72851	+608	Hypothetical											
30	AFCKGDDA_02172	72862	73203	+341	Hypothetical											
30	AFCKGDDA_02173	73888	75240	+1352	protein kinase UbiB											
30	AFCKGDDA_02174	75285	77645	-2360	Hypothetical									K00525	"ribonucleoside-diphosphate reductase alpha chain [EC:1.17.4.1]"
30	AFCKGDDA_02175	78085	78231	+146	Hypothetical											
30	AFCKGDDA_02176	78292	78462	+170	Hypothetical											
30	AFCKGDDA_02177	78780	79427	-647	Hypothetical											
30	AFCKGDDA_02178	79438	80346	-908	Hypothetical									K09811	"cell division transport system permease protein"
30	AFCKGDDA_02179	80356	81066	-710	Cell division ATP-binding protein FtsE									K09812	"cell division transport system ATP-binding protein"
30	AFCKGDDA_02180	81873	82772	-899	Hypothetical											
30	AFCKGDDA_02181	83181	84335	-1154	Hypothetical											
30	AFCKGDDA_02182	84506	85798	-1292	Diaminopimelate decarboxylase									K01586	"diaminopimelate decarboxylase [EC:4.1.1.20]"
30	AFCKGDDA_02183	85870	86025	-155	Hypothetical											
30	AFCKGDDA_02184	86052	86804	-752	Argininosuccinate lyase									K01755	"argininosuccinate lyase [EC:4.3.2.1]"
30	AFCKGDDA_02185	86749	87495	-746	Argininosuccinate lyase									K01755	"argininosuccinate lyase [EC:4.3.2.1]"
30	AFCKGDDA_02186	87511	88089	+578	Thiol:disulfide interchange protein TlpA									K02199	"cytochrome c biogenesis protein CcmG, thiol:disulfide interchange protein DsbE"
30	AFCKGDDA_02187	88309	88599	+290	Hypothetical											
30	AFCKGDDA_02188	88651	88929	-278	Hypothetical											
30	AFCKGDDA_02189	89103	89765	+662	Carboxy-S-adenosyl-L-methionine synthase											
30	AFCKGDDA_02190	89808	90680	-872	putative 3-hydroxybutyryl-CoA dehydrogenase									K00074	"3-hydroxybutyryl-CoA dehydrogenase [EC:1.1.1.157]"
30	AFCKGDDA_02191	90740	91396	-656	Electron transfer flavoprotein subunit alpha									K03522	"electron transfer flavoprotein alpha subunit"
30	AFCKGDDA_02192	91434	91892	+458	Hypothetical											
30	AFCKGDDA_02193	91694	92443	-749	Electron transfer flavoprotein subunit beta									K03521	"electron transfer flavoprotein beta subunit"
30	AFCKGDDA_02194	92627	93190	-563	Corrinoid adenosyltransferase									K00798	"cob(I)alamin adenosyltransferase [EC:2.5.1.17]"
30	AFCKGDDA_02195	93246	93488	-242	Hypothetical											
30	AFCKGDDA_02196	93591	94328	+737	Hypothetical											
30	AFCKGDDA_02197	94540	94887	+347	Hypothetical											
30	AFCKGDDA_02198	94964	95824	+860	Hypothetical											
30	AFCKGDDA_02199	95904	96593	-689	Hypothetical									K10218	"4-hydroxy-4-methyl-2-oxoglutarate aldolase [EC:4.1.3.17]"
30	AFCKGDDA_02200	97102	98790	+1688	3-[(3aS,4S,7aS)-7a-methyl-1,5-dioxo-octahydro-1H-inden-4-yl]propanoyl:CoA ligase							SulfAtlas=lcl|A0A1H7T6E2_S3|A0A1H7T6E2_STRJI Alkyl sulfatase		K00666	"fatty-acyl-CoA synthase [EC:6.2.1.-]"
30	AFCKGDDA_02201	98901	99137	+236	Hypothetical											
31	AFCKGDDA_02202	99	764	+665	Hypothetical											
31	AFCKGDDA_02203	892	1959	+1067	Hypothetical											
31	AFCKGDDA_02204	1996	3108	+1112	Hypothetical											
31	AFCKGDDA_02205	3143	3556	+413	3-phenylpropionate/cinnamic acid dioxygenase ferredoxin subunit											
31	AFCKGDDA_02206	3619	4632	+1013	Cyclic adenylate deaminase									K01488	"adenosine deaminase [EC:3.5.4.4]"
31	AFCKGDDA_02207	5158	5322	+164	Hypothetical									K05770	"translocator protein"
31	AFCKGDDA_02208	5814	5966	-152	Hypothetical											
31	AFCKGDDA_02209	6527	7273	+746	Hypothetical											
31	AFCKGDDA_02210	7590	7916	+326	Hypothetical											
31	AFCKGDDA_02211	8097	9548	+1451	Deoxyribodipyrimidine photo-lyase									K01669	"deoxyribodipyrimidine photo-lyase [EC:4.1.99.3]"
31	AFCKGDDA_02212	10211	11080	-869	Hypothetical											
31	AFCKGDDA_02213	11091	11960	-869	High-affinity branched-chain amino acid transport system permease protein LivH									K01997	"branched-chain amino acid transport system permease protein"
31	AFCKGDDA_02214	12020	12643	-623	High-affinity branched-chain amino acid transport ATP-binding protein LivF									K01996	"branched-chain amino acid transport system ATP-binding protein"
31	AFCKGDDA_02215	12740	13516	-776	Arginine transport ATP-binding protein ArtM									K01995	"branched-chain amino acid transport system ATP-binding protein"
31	AFCKGDDA_02216	13658	14869	-1211	Leucine-, isoleucine-, valine-, threonine-, and alanine-binding protein									K01999	"branched-chain amino acid transport system substrate-binding protein"
31	AFCKGDDA_02217	15104	16774	-1670	Acetophenone carboxylase delta subunit											
31	AFCKGDDA_02218	16771	18861	-2090	Acetophenone carboxylase gamma subunit									K01473	"N-methylhydantoinase A [EC:3.5.2.14]"
31	AFCKGDDA_02219	18895	20700	-1805	Acetophenone carboxylase delta subunit									K01474	"N-methylhydantoinase B [EC:3.5.2.14]"
31	AFCKGDDA_02220	20690	22759	-2069	Acetophenone carboxylase gamma subunit									K01473	"N-methylhydantoinase A [EC:3.5.2.14]"
31	AFCKGDDA_02221	22959	24350	+1391	2,2-dialkylglycine decarboxylase											
31	AFCKGDDA_02222	24355	25491	-1136	D-aminopeptidase						MEROPS=D-aminopeptidase MER0011726 -					
31	AFCKGDDA_02223	25488	26402	-914	2-hydroxy-3-oxopropionate reductase											
31	AFCKGDDA_02224	26399	27388	-989	Validamycin A dioxygenase											
31	AFCKGDDA_02225	28031	28669	+638	Hypothetical									K24700	"3-mercaptopropionate dioxygenase [EC:1.13.11.91]"
31	AFCKGDDA_02226	28906	29898	+992	Formate dehydrogenase, mitochondrial											
31	AFCKGDDA_02227	30201	30277	-76	tRNA-Met(cat)											
31	AFCKGDDA_02228	30430	30539	-109	5S ribosomal RNA											
31	AFCKGDDA_02229	30680	33424	-2744	23S ribosomal RNA											
31	AFCKGDDA_02230	33805	33881	-76	tRNA-Ile(gat)											
31	AFCKGDDA_02231	33941	34016	-75	tRNA-Ala(tgc)											
31	AFCKGDDA_02232	34183	35678	-1495	16S ribosomal RNA											
31	AFCKGDDA_02233	36383	37807	+1424	Murein DD-endopeptidase MepM						MEROPS=Murein DD-endopeptidase MepM			K19304	"murein DD-endopeptidase [EC:3.4.24.-]"
31	AFCKGDDA_02234	38026	38898	-872	3-hydroxybutyryl-CoA dehydrogenase											
31	AFCKGDDA_02235	39110	39889	+779	Dihydroanticapsin 7-dehydrogenase							SulfAtlas=lcl|A0A0L7RJP2_S1_2|A0A0L7RJP2_9HYME Arylsulfatase I				
31	AFCKGDDA_02236	39913	41109	+1196	Flavin-dependent monooxygenase, oxygenase subunit HsaA									K22027	"indole-3-acetate monooxygenase [EC:1.14.13.235]"
31	AFCKGDDA_02237	41141	42118	-977	Hypothetical									K03392	"aminocarboxymuconate-semialdehyde decarboxylase [EC:4.1.1.45]"
31	AFCKGDDA_02238	42115	42504	-389	Caffeine dehydrogenase subunit alpha											
31	AFCKGDDA_02239	42531	43241	-710	Hypothetical											
31	AFCKGDDA_02240	43275	44525	-1250	Caffeine dehydrogenase subunit alpha											
31	AFCKGDDA_02241	44545	45024	-479	Hypothetical											
31	AFCKGDDA_02242	45021	45929	-908	6-hydroxypseudooxynicotine dehydrogenase complex subunit alpha											
31	AFCKGDDA_02243	46242	46448	+206	Cold shock protein CspA									K03704	"cold shock protein"
31	AFCKGDDA_02244	47351	47500	-149	primosomal protein N'											
31	AFCKGDDA_02245	47753	48688	-935	Primosomal protein N'									K04066	"primosomal protein N' (replication factor Y) (superfamily II helicase) [EC:3.6.4.-]"
31	AFCKGDDA_02246	48726	49325	-599	primosomal protein N'											
31	AFCKGDDA_02247	49550	50179	+629	Transaldolase									K00616	"transaldolase [EC:2.2.1.2]"
31	AFCKGDDA_02248	50328	50921	+593	Hypothetical									K09921	"uncharacterized protein"
31	AFCKGDDA_02249	50900	51850	+950	Tyrosine recombinase XerC									K04763	"integrase/recombinase XerD"
31	AFCKGDDA_02250	52497	53033	-536	Dihydrolipoyl dehydrogenase											
31	AFCKGDDA_02251	52999	53904	-905	Dihydrolipoyl dehydrogenase 3											
31	AFCKGDDA_02252	54016	55317	-1301	Dihydrolipoyllysine-residue succinyltransferase component of 2-oxoglutarate dehydrogenase complex									K00658	"2-oxoglutarate dehydrogenase E2 component (dihydrolipoamide succinyltransferase) [EC:2.3.1.61]"
31	AFCKGDDA_02253	55368	58280	-2912	2-oxoglutarate dehydrogenase E1 component									K00164	"2-oxoglutarate dehydrogenase E1 component [EC:1.2.4.2]"
31	AFCKGDDA_02254	58348	59223	-875	Succinate--CoA ligase [ADP-forming] subunit alpha									K01902	"succinyl-CoA synthetase alpha subunit [EC:6.2.1.5]"
31	AFCKGDDA_02255	59223	60419	-1196	Succinate--CoA ligase [ADP-forming] subunit beta									K01903	"succinyl-CoA synthetase beta subunit [EC:6.2.1.5]"
31	AFCKGDDA_02256	60645	61592	-947	Malate dehydrogenase									K00024	"malate dehydrogenase [EC:1.1.1.37]"
31	AFCKGDDA_02257	62047	63192	-1145	Cell division protein ZapE									K06916	"cell division protein ZapE"
31	AFCKGDDA_02258	63207	63956	-749	putative oxidoreductase YgfF							SulfAtlas=lcl|A0A0L7RJP2_S1_2|A0A0L7RJP2_9HYME Arylsulfatase I				
31	AFCKGDDA_02259	64199	65200	+1001	4-hydroxyproline 2-epimerase									K12658	"4-hydroxyproline epimerase [EC:5.1.1.8]"
31	AFCKGDDA_02260	65234	66598	-1364	Hypothetical											
31	AFCKGDDA_02261	66595	67698	-1103	Colistin resistance protein EmrA											
31	AFCKGDDA_02262	67824	68828	-1004	Acetoin:2,6-dichlorophenolindophenol oxidoreductase subunit beta											
31	AFCKGDDA_02263	68825	69877	-1052	Acetoin:2,6-dichlorophenolindophenol oxidoreductase subunit alpha											
32	AFCKGDDA_02264	51	929	+878	putative soluble pyridine nucleotide transhydrogenase											
32	AFCKGDDA_02265	1011	2843	+1832	ATP-dependent DNA helicase RecQ									K03654	"ATP-dependent DNA helicase RecQ [EC:3.6.4.12]"
32	AFCKGDDA_02266	2936	3238	-302	Hypothetical											
32	AFCKGDDA_02267	3980	4729	+749	3alpha-hydroxy bile acid-CoA-ester 3-dehydrogenase 2							SulfAtlas=lcl|A0A0L7RJP2_S1_2|A0A0L7RJP2_9HYME Arylsulfatase I				
32	AFCKGDDA_02268	4775	6064	-1289	Glutamate-1-semialdehyde 2,1-aminomutase									K01845	"glutamate-1-semialdehyde 2,1-aminomutase [EC:5.4.3.8]"
32	AFCKGDDA_02269	6543	7493	+950	Hypothetical											
32	AFCKGDDA_02270	7632	8384	+752	Enoyl-CoA-hydratase											
32	AFCKGDDA_02271	8451	9329	+878	Hypothetical											
32	AFCKGDDA_02272	9503	10867	+1364	L-lactate transporter											
32	AFCKGDDA_02273	10977	11675	+698	Hypothetical											
32	AFCKGDDA_02274	11751	12524	-773	2-dehydro-3-deoxy-D-gluconate 5-dehydrogenase							SulfAtlas=lcl|A0A0L7RJP2_S1_2|A0A0L7RJP2_9HYME Arylsulfatase I		K03331	"L-xylulose reductase [EC:1.1.1.10]"
32	AFCKGDDA_02275	12608	13912	-1304	Sulfopropanediol 3-dehydrogenase									K15509	"sulfopropanediol 3-dehydrogenase [EC:1.1.1.308]"
32	AFCKGDDA_02276	14525	15496	+971	Glyoxylate/hydroxypyruvate reductase B											
32	AFCKGDDA_02277	15660	16901	+1241	Limonene 1,2-monooxygenase									K14733	"limonene 1,2-monooxygenase [EC:1.14.13.107]"
32	AFCKGDDA_02278	16965	17735	+770	2-dehydro-3-deoxy-D-gluconate 5-dehydrogenase							SulfAtlas=lcl|A0A0L7RJP2_S1_2|A0A0L7RJP2_9HYME Arylsulfatase I				
32	AFCKGDDA_02279	18026	18796	+770	Cyclopentanol dehydrogenase							SulfAtlas=lcl|A0A0L7RJP2_S1_2|A0A0L7RJP2_9HYME Arylsulfatase I		K00038	"3alpha(or 20beta)-hydroxysteroid dehydrogenase [EC:1.1.1.53]"
32	AFCKGDDA_02280	18964	20199	+1235	Formyl-CoA:oxalate CoA-transferase											
32	AFCKGDDA_02281	20450	21415	+965	Hydroxypyruvate reductase											
32	AFCKGDDA_02282	21456	21875	+419	Hypothetical											
32	AFCKGDDA_02283	22105	23022	+917	Enoyl-CoA-hydratase											
32	AFCKGDDA_02284	23220	25346	-2126	Formyl-CoA:oxalate CoA-transferase											
32	AFCKGDDA_02285	25508	25741	-233	Hypothetical											
32	AFCKGDDA_02286	26130	27542	-1412	Putative amidase AmiD											
32	AFCKGDDA_02287	27694	28230	-536	Hypothetical											
32	AFCKGDDA_02288	28331	28972	+641	Hypothetical											
32	AFCKGDDA_02289	29295	30062	+767	5-keto-4-deoxy-D-glucarate aldolase									K02510	"4-hydroxy-2-oxoheptanedioate aldolase [EC:4.1.2.52]"
32	AFCKGDDA_02290	30342	30476	-134	Hypothetical											
32	AFCKGDDA_02291	30636	31820	+1184	Succinyl-CoA--L-malate CoA-transferase beta subunit											
32	AFCKGDDA_02292	32021	32395	-374	3-sulfolactaldehyde reductase											
32	AFCKGDDA_02293	32398	32823	-425	2-hydroxy-3-oxopropionate reductase											
32	AFCKGDDA_02294	33114	34136	+1022	Hypothetical									K07046	"L-fuconolactonase [EC:3.1.1.-]"
32	AFCKGDDA_02295	34508	34870	+362	Hypothetical											
32	AFCKGDDA_02296	34883	35095	-212	Hypothetical											
32	AFCKGDDA_02297	35101	35349	-248	Hypothetical											
32	AFCKGDDA_02298	35346	36257	-911	Homocysteine S-methyltransferase							SulfAtlas=lcl|A0A2B4R6C6_S1_27|A0A2B4R6C6_STYPI 5-methyltetrahydrofolate--h... 68.9				
32	AFCKGDDA_02299	36826	38151	-1325	Glutathione import ATP-binding protein GsiA									K02032	"peptide/nickel transport system ATP-binding protein"
32	AFCKGDDA_02300	38442	39362	-920	Glutathione transport system permease protein GsiD									K02034	"peptide/nickel transport system permease protein"
32	AFCKGDDA_02301	39359	40300	-941	Glutathione transport system permease protein GsiC									K02033	"peptide/nickel transport system permease protein"
32	AFCKGDDA_02302	40408	42006	-1598	Hypothetical									K02035	"peptide/nickel transport system substrate-binding protein"
32	AFCKGDDA_02303	42180	42500	-320	Epoxide hydrolase A						MEROPS=Epoxide hydrolase A					
32	AFCKGDDA_02304	42689	44023	+1334	Multidrug export protein EmrB							SulfAtlas=lcl|A0A093Z6L7_S1_6|A0A093Z6L7_9PEZI MFS domain-containing		K03446	"MFS transporter, DHA2 family, multidrug resistance protein"
32	AFCKGDDA_02305	43987	44211	+224	Hypothetical											
32	AFCKGDDA_02306	44272	45195	+923	Branched-chain-amino-acid aminotransferase											
32	AFCKGDDA_02307	45235	46269	-1034	Adenine DNA glycosylase									K03575	"A/G-specific adenine glycosylase [EC:3.2.2.31]"
32	AFCKGDDA_02308	46465	46971	+506	Hypothetical											
32	AFCKGDDA_02309	47237	47734	+497	Hypothetical											
32	AFCKGDDA_02310	47764	49188	+1424	Chromosome partition protein Smc											
32	AFCKGDDA_02311	49142	50296	+1154	Chromosome partition protein Smc											
32	AFCKGDDA_02312	50439	51008	+569	Chromosome partition protein Smc											
32	AFCKGDDA_02313	50986	51255	+269	Chromosome partition protein Smc											
32	AFCKGDDA_02314	51837	52058	+221	Hypothetical											
32	AFCKGDDA_02315	52241	52561	+320	ATP synthase subunit a											
32	AFCKGDDA_02316	52626	52850	+224	ATP synthase subunit c									K02128	"F-type H+-transporting ATPase subunit c"
32	AFCKGDDA_02317	52919	53551	+632	ATP synthase subunit b									K02109	"F-type H+-transporting ATPase subunit b"
32	AFCKGDDA_02318	53551	54033	+482	ATP synthase subunit b									K02109	"F-type H+-transporting ATPase subunit b"
32	AFCKGDDA_02319	54259	55425	+1166	3-ketoacyl-CoA thiolase											
32	AFCKGDDA_02320	55513	56502	+989	Acrylyl-CoA reductase AcuI									K19745	"acrylyl-CoA reductase (NADPH) [EC:1.3.1.-]"
32	AFCKGDDA_02321	56590	57105	-515	Adenine phosphoribosyltransferase							SulfAtlas=lcl|T0MC20_S1_5|T0MC20_CAMFR N-acetylgalactosamine-6-sulfatase-li... 123		K00759	"adenine phosphoribosyltransferase [EC:2.4.2.7]"
32	AFCKGDDA_02322	57865	58251	-386	Hypothetical						MEROPS=Hypothetical MER0209142			K07020	"uncharacterized protein"
32	AFCKGDDA_02323	58248	59555	-1307	Glutamate-1-semialdehyde 2,1-aminomutase									K01845	"glutamate-1-semialdehyde 2,1-aminomutase [EC:5.4.3.8]"
32	AFCKGDDA_02324	59642	61252	-1610	Fumarate hydratase class I, aerobic									K01676	"fumarate hydratase, class I [EC:4.2.1.2]"
32	AFCKGDDA_02325	61335	61829	-494	Hypothetical									K09985	"uncharacterized protein"
32	AFCKGDDA_02326	61870	62211	-341	transfer-messenger RNA, SsrA											
32	AFCKGDDA_02327	64003	64797	+794	Thymidylate synthase 2									K00560	"thymidylate synthase [EC:2.1.1.45]"
33	AFCKGDDA_02328	866	1174	+308	Hypothetical											
33	AFCKGDDA_02329	1290	2387	+1097	Alkanal monooxygenase alpha chain											
33	AFCKGDDA_02330	3943	5655	+1712	N-acyl-D-aspartate deacylase									K06015	"N-acyl-D-amino-acid deacylase [EC:3.5.1.81]"
33	AFCKGDDA_02331	5691	6581	+890	Monoterpene epsilon-lactone hydrolase						MEROPS=Monoterpene epsilon-lactone hydrolase	SulfAtlas=lcl|M2AKT5_S1_14|M2AKT5_9BACT Arylsulfatase A		K14731	"epsilon-lactone hydrolase [EC:3.1.1.83]"
33	AFCKGDDA_02332	6729	7151	+422	Nucleoside diphosphate kinase									K00940	"nucleoside-diphosphate kinase [EC:2.7.4.6]"
33	AFCKGDDA_02333	7542	7679	-137	Hypothetical											
33	AFCKGDDA_02334	7764	8435	-671	Phosphoribosylglycinamide formyltransferase									K11175	"phosphoribosylglycinamide formyltransferase 1 [EC:2.1.2.2]"
33	AFCKGDDA_02335	8432	9253	-821	Phosphoribosylformylglycinamidine cyclo-ligase									K01933	"phosphoribosylformylglycinamidine cyclo-ligase [EC:6.3.3.1]"
33	AFCKGDDA_02336	9531	10961	+1430	Hypothetical									K09938	"uncharacterized protein"
33	AFCKGDDA_02337	10978	12087	+1109	Putative transport protein											
33	AFCKGDDA_02338	12084	12791	+707	Hypothetical											
33	AFCKGDDA_02339	12803	13582	+779	3-oxoacyl-[acyl-carrier-protein] reductase FabG							SulfAtlas=lcl|A0A0L7RJP2_S1_2|A0A0L7RJP2_9HYME Arylsulfatase I				
33	AFCKGDDA_02340	13586	14209	-623	FMN-dependent NADH-azoreductase									K01118	"FMN-dependent NADH-azoreductase [EC:1.7.1.17]"
33	AFCKGDDA_02341	14378	16501	+2123	Polyphosphate kinase									K00937	"polyphosphate kinase [EC:2.7.4.1]"
34	AFCKGDDA_02342	233	2302	+2069	Hypothetical											
34	AFCKGDDA_02343	2308	3816	+1508	Hypothetical											
34	AFCKGDDA_02344	3825	4061	-236	Hypothetical											
34	AFCKGDDA_02345	4058	5308	-1250	23S rRNA (uracil(1939)-C(5))-methyltransferase RlmD									K03215	"23S rRNA (uracil1939-C5)-methyltransferase [EC:2.1.1.190]"
34	AFCKGDDA_02346	5799	6164	-365	Hypothetical											
34	AFCKGDDA_02347	6243	6455	-212	Hypothetical											
34	AFCKGDDA_02348	6555	7004	-449	Hypothetical											
34	AFCKGDDA_02349	7257	8552	-1295	Adenosylhomocysteinase									K01251	"adenosylhomocysteinase [EC:3.3.1.1]"
34	AFCKGDDA_02350	8942	10117	+1175	Arginine--pyruvate transaminase AruH									K12252	"arginine:pyruvate transaminase [EC:2.6.1.84]"
34	AFCKGDDA_02351	10963	12132	-1169	Aspartate aminotransferase											
34	AFCKGDDA_02352	12184	13968	-1784	Phosphoenolpyruvate-protein phosphotransferase									K08483	"phosphoenolpyruvate-protein phosphotransferase (PTS system enzyme I) [EC:2.7.3.9]"
34	AFCKGDDA_02353	13958	14245	-287	HPr-like protein Crh									K02784	"phosphocarrier protein HPr"
34	AFCKGDDA_02354	14245	14670	-425	Hypothetical									K02793	"mannose PTS system EIIA component [EC:2.7.1.191]"
34	AFCKGDDA_02355	14721	15638	-917	RNase adapter protein RapZ									K06958	"RNase adapter protein RapZ"
34	AFCKGDDA_02356	15672	16091	-419	HPr kinase/phosphorylase									K06023	"HPr kinase/phosphorylase [EC:2.7.11.- 2.7.4.-]"
34	AFCKGDDA_02357	16123	17838	-1715	Adaptive-response sensory-kinase SasA									K14980	"two-component system, OmpR family, sensor histidine kinase ChvG [EC:2.7.13.3]"
34	AFCKGDDA_02358	17867	18589	-722	Transcriptional regulatory protein WalR									K14981	"two-component system, OmpR family, response regulator ChvI"
34	AFCKGDDA_02359	18771	19505	+734	Hypothetical									K07226	"heme iron utilization protein"
34	AFCKGDDA_02360	19599	21251	+1652	Phosphoenolpyruvate carboxykinase (ATP)									K01610	"phosphoenolpyruvate carboxykinase (ATP) [EC:4.1.1.49]"
34	AFCKGDDA_02361	21390	22532	+1142	Salicyloyl-CoA 5-hydroxylase									K09461	"anthraniloyl-CoA monooxygenase [EC:1.14.13.40]"
34	AFCKGDDA_02362	22551	23771	+1220	2-methylfumaryl-CoA isomerase									K14470	"2-methylfumaryl-CoA isomerase [EC:5.4.1.3]"
34	AFCKGDDA_02363	23936	24523	-587	Hypothetical											
34	AFCKGDDA_02364	24564	25889	-1325	Histidine--tRNA ligase									K01892	"histidyl-tRNA synthetase [EC:6.1.1.21]"
34	AFCKGDDA_02365	25954	26199	-245	Hypothetical											
34	AFCKGDDA_02366	26403	26588	-185	Hypothetical											
34	AFCKGDDA_02367	27426	27845	-419	Hypothetical											
34	AFCKGDDA_02368	27984	28973	-989	putative glycerol-3-phosphate dehydrogenase 2 [NAD(P)+]									K00057	"glycerol-3-phosphate dehydrogenase (NAD(P)+) [EC:1.1.1.94]"
34	AFCKGDDA_02369	28987	30060	-1073	tRNA N6-adenosine threonylcarbamoyltransferase									K01409	"N6-L-threonylcarbamoyladenine synthase [EC:2.3.1.234]"
34	AFCKGDDA_02370	30112	30777	+665	Porphobilinogen deaminase									K01749	"hydroxymethylbilane synthase [EC:2.5.1.61]"
34	AFCKGDDA_02371	31182	31778	+596	Hypothetical									K01719	"uroporphyrinogen-III synthase [EC:4.2.1.75]"
34	AFCKGDDA_02372	31839	32948	+1109	Hypothetical											
34	AFCKGDDA_02373	33454	34719	+1265	Hypothetical									K02498	"HemY protein"
34	AFCKGDDA_02374	34986	36377	-1391	NAD(P) transhydrogenase subunit beta									K00325	"H+-translocating NAD(P) transhydrogenase subunit beta [EC:1.6.1.2 7.1.1.1]"
34	AFCKGDDA_02375	36394	36813	-419	Hypothetical											
34	AFCKGDDA_02376	36835	38079	-1244	NAD(P) transhydrogenase subunit alpha part 1									K00324	"H+-translocating NAD(P) transhydrogenase subunit alpha [EC:1.6.1.2 7.1.1.1]"
34	AFCKGDDA_02377	38417	38629	-212	Hypothetical											
34	AFCKGDDA_02378	38978	39589	+611	Glutathione S-transferase GST-6.0									K00799	"glutathione S-transferase [EC:2.5.1.18]"
34	AFCKGDDA_02379	39803	40576	+773	Hypothetical									K04754	"phospholipid-binding lipoprotein MlaA"
34	AFCKGDDA_02380	40625	41809	+1184	Heme A synthase									K02259	"heme a synthase [EC:1.17.99.9]"
34	AFCKGDDA_02381	41892	42083	-191	Hypothetical											
34	AFCKGDDA_02382	42410	43654	-1244	N-carbamoyl-L-amino-acid hydrolase						MEROPS=N-carbamoyl-L-amino-acid hydrolase MER0026469			K06016	"beta-ureidopropionase / N-carbamoyl-L-amino-acid hydrolase [EC:3.5.1.6 3.5.1.87]"
34	AFCKGDDA_02383	43688	43894	-206	Hypothetical											
34	AFCKGDDA_02384	44385	45218	+833	Hypothetical											
34	AFCKGDDA_02385	45327	45437	-110	Hypothetical											
34	AFCKGDDA_02386	45523	46404	-881	Hypothetical											
34	AFCKGDDA_02387	46895	47947	+1052	Acetoin:2,6-dichlorophenolindophenol oxidoreductase subunit alpha											
34	AFCKGDDA_02388	47944	48225	+281	2-oxoisovalerate dehydrogenase subunit beta											
34	AFCKGDDA_02389	48457	48786	+329	Acetoin:2,6-dichlorophenolindophenol oxidoreductase subunit beta											
35	AFCKGDDA_02390	234	605	-371	Glycine/sarcosine/dimethylglycine N-methyltransferase											
35	AFCKGDDA_02391	577	957	-380	Hypothetical											
35	AFCKGDDA_02392	962	1498	-536	L-Ala-D/L-Glu epimerase											
35	AFCKGDDA_02393	1495	1812	-317	L-Ala-D/L-Glu epimerase											
35	AFCKGDDA_02394	2010	3017	-1007	Hypothetical											
35	AFCKGDDA_02395	3156	3398	-242	Hypothetical											
35	AFCKGDDA_02396	4256	4867	+611	L-aspartate dehydrogenase									K06989	"aspartate dehydrogenase [EC:1.4.1.21]"
35	AFCKGDDA_02397	5529	5759	+230	Hypothetical											
35	AFCKGDDA_02398	5911	6069	+158	Hypothetical											
35	AFCKGDDA_02399	6314	8098	+1784	Glutathione hydrolase-like YwrD proenzyme						MEROPS=Glutathione hydrolase-like YwrD					
35	AFCKGDDA_02400	8240	8956	-716	Hypothetical									K00655	"1-acyl-sn-glycerol-3-phosphate acyltransferase [EC:2.3.1.51]"
35	AFCKGDDA_02401	9058	9402	+344	Hypothetical											
35	AFCKGDDA_02402	9547	11334	+1787	L-arabonate dehydratase											
35	AFCKGDDA_02403	11392	12939	+1547	Hypothetical											
35	AFCKGDDA_02404	12948	13877	-929	2-pyrone-4,6-dicarbaxylate hydrolase											
35	AFCKGDDA_02405	13922	14206	-284	Hypothetical											
35	AFCKGDDA_02406	14347	15891	-1544	Galactarate dehydratase (L-threo-forming)									K01685	"altronate hydrolase [EC:4.2.1.7]"
35	AFCKGDDA_02407	16013	16753	+740	2-keto-3-deoxy-L-fuconate dehydrogenase							SulfAtlas=lcl|A0A0L7RJP2_S1_2|A0A0L7RJP2_9HYME Arylsulfatase I		K18335	"2-keto-3-deoxy-L-fuconate dehydrogenase [EC:1.1.1.-]"
35	AFCKGDDA_02408	16839	17576	+737	Hypothetical											
35	AFCKGDDA_02409	17788	18843	+1055	Phenylserine dehydratase									K01754	"threonine dehydratase [EC:4.3.1.19]"
35	AFCKGDDA_02410	19172	19276	-104	Hypothetical											
35	AFCKGDDA_02411	19273	20481	-1208	Phosphonoacetate hydrolase							SulfAtlas=lcl|Q8KGL4_S1_N.C.|Q8KGL4_RHILI Uncharacterized protein		K19670	"phosphonoacetate hydrolase [EC:3.11.1.2]"
35	AFCKGDDA_02412	20878	21195	-317	(4S)-4-hydroxy-5-phosphonooxypentane-2,3-dione isomerase									K11530	"(4S)-4-hydroxy-5-phosphonooxypentane-2,3-dione isomerase [EC:5.3.1.32]"
35	AFCKGDDA_02413	21195	23084	-1889	Pentalenolactone D synthase											
35	AFCKGDDA_02414	23897	25669	-1772	Aspartate--tRNA(Asp/Asn) ligase									K01876	"aspartyl-tRNA synthetase [EC:6.1.1.12]"
35	AFCKGDDA_02415	25856	26944	-1088	Hypothetical											
35	AFCKGDDA_02416	27188	27493	-305	Hypothetical											
35	AFCKGDDA_02417	27615	28427	-812	Hypothetical											
35	AFCKGDDA_02418	28798	30054	-1256	putative protein						MEROPS=putative protein MER0006204			K18372	"methyl acetate hydrolase [EC:3.1.1.114]"
35	AFCKGDDA_02419	30367	30717	+350	Hypothetical											
35	AFCKGDDA_02420	32439	32672	-233	Hypothetical											
35	AFCKGDDA_02421	32821	33912	-1091	Hypothetical											
35	AFCKGDDA_02422	33983	34546	+563	tRNA (guanosine(18)-2'-O)-methyltransferase											
35	AFCKGDDA_02423	34596	35687	+1091	Hypothetical									K06178	"23S rRNA pseudouridine2605 synthase [EC:5.4.99.22]"
35	AFCKGDDA_02424	35653	36207	+554	Ribosomal RNA small subunit methyltransferase D									K08316	"16S rRNA (guanine966-N2)-methyltransferase [EC:2.1.1.171]"
35	AFCKGDDA_02425	36239	37189	-950	NADH pyrophosphatase									K03426	"NAD+ diphosphatase [EC:3.6.1.22]"
35	AFCKGDDA_02426	37267	37509	-242	Hypothetical											
35	AFCKGDDA_02427	37705	38736	+1031	2-haloacrylate reductase									K00344	"NADPH:quinone reductase [EC:1.6.5.5]"
35	AFCKGDDA_02428	38805	39977	+1172	NADPH dehydrogenase											
35	AFCKGDDA_02429	40465	40728	-263	Hypothetical											
35	AFCKGDDA_02430	40761	41513	-752	Glucose 1-dehydrogenase							SulfAtlas=lcl|A0A0L7RJP2_S1_2|A0A0L7RJP2_9HYME Arylsulfatase I				
35	AFCKGDDA_02431	41510	42667	-1157	hercynylcysteine sulfoxide lyase											
35	AFCKGDDA_02432	42762	42989	-227	Hypothetical											
35	AFCKGDDA_02433	43168	44784	-1616	Alcohol dehydrogenase [acceptor]	AA3_2	AA3_2					SulfAtlas=lcl|Q0K464_S3|Q0K464_CUPNH Two domain		K00108	"choline dehydrogenase [EC:1.1.99.1]"
35	AFCKGDDA_02434	44935	45010	-75	tRNA-Ala(cgc)											
35	AFCKGDDA_02435	45355	45660	+305	Hypothetical									K02221	"YggT family protein"
35	AFCKGDDA_02436	46009	46905	+896	Bifunctional protein FolD protein									K01491	"methylenetetrahydrofolate dehydrogenase (NADP+) / methenyltetrahydrofolate cyclohydrolase [EC:1.5.1.5 3.5.4.9]"
35	AFCKGDDA_02437	46902	47327	-425	Hypothetical											
35	AFCKGDDA_02438	47952	48305	-353	Hypothetical											
36	AFCKGDDA_02439	322	660	+338	Hypothetical											
36	AFCKGDDA_02440	854	1588	-734	Hypothetical											
36	AFCKGDDA_02441	1767	2438	+671	Glutathione hydrolase proenzyme						MEROPS=Glutathione hydrolase proenzyme					
36	AFCKGDDA_02442	2531	3001	+470	Bifunctional adenosylcobalamin biosynthesis protein CobP									K02231	"adenosylcobinamide kinase / adenosylcobinamide-phosphate guanylyltransferase [EC:2.7.1.156 2.7.7.62]"
36	AFCKGDDA_02443	3032	4465	+1433	3-isopropylmalate dehydratase large subunit									K01703	"3-isopropylmalate/(R)-2-methylmalate dehydratase large subunit [EC:4.2.1.33 4.2.1.35]"
36	AFCKGDDA_02444	4476	5093	+617	3-isopropylmalate dehydratase small subunit 1									K01704	"3-isopropylmalate/(R)-2-methylmalate dehydratase small subunit [EC:4.2.1.33 4.2.1.35]"
36	AFCKGDDA_02445	5152	6123	+971	Cobalamin biosynthesis protein CobD									K02227	"adenosylcobinamide-phosphate synthase [EC:6.3.1.10]"
36	AFCKGDDA_02446	6184	6597	-413	Hypothetical											
36	AFCKGDDA_02447	6689	7348	-659	Hypothetical									K00799	"glutathione S-transferase [EC:2.5.1.18]"
36	AFCKGDDA_02448	7517	8923	+1406	cytosol aminopeptidase						MEROPS=cytosol aminopeptidase MER0002497			K01255	"leucyl aminopeptidase [EC:3.4.11.1]"
36	AFCKGDDA_02449	8938	9870	-932	Glyoxylate/hydroxypyruvate reductase A									K12972	"glyoxylate/hydroxypyruvate reductase [EC:1.1.1.79 1.1.1.81]"
36	AFCKGDDA_02450	9881	10813	-932	Glyoxylate/hydroxypyruvate reductase A									K12972	"glyoxylate/hydroxypyruvate reductase [EC:1.1.1.79 1.1.1.81]"
36	AFCKGDDA_02451	10848	12515	-1667	putative ABC transporter ATP-binding protein YejF									K13896	"microcin C transport system ATP-binding protein"
36	AFCKGDDA_02452	12639	13445	-806	Inner membrane ABC transporter permease protein YejE									K13895	"microcin C transport system permease protein"
36	AFCKGDDA_02453	13438	13578	-140	Hypothetical											
36	AFCKGDDA_02454	13582	14700	-1118	Inner membrane ABC transporter permease protein YejB									K13894	"microcin C transport system permease protein"
36	AFCKGDDA_02455	14846	16717	-1871	Hypothetical									K13893	"microcin C transport system substrate-binding protein"
36	AFCKGDDA_02456	16847	17638	-791	Histidinol-phosphatase									K18649	"inositol-phosphate phosphatase / L-galactose 1-phosphate phosphatase / histidinol-phosphatase [EC:3.1.3.25 3.1.3.93 3.1.3.15]"
36	AFCKGDDA_02457	17667	18242	-575	Hypothetical									K08738	"cytochrome c"
36	AFCKGDDA_02458	18478	19224	+746	3-deoxy-manno-octulosonate cytidylyltransferase									K00979	"3-deoxy-manno-octulosonate cytidylyltransferase (CMP-KDO synthetase) [EC:2.7.7.38]"
36	AFCKGDDA_02459	19241	20101	+860	Hypothetical									K04518	"prephenate dehydratase [EC:4.2.1.51]"
36	AFCKGDDA_02460	20217	22019	+1802	Elongation factor 4									K03596	"GTP-binding protein LepA"
36	AFCKGDDA_02461	22027	22785	+758	Glucose 1-dehydrogenase							SulfAtlas=lcl|A0A0L7RJP2_S1_2|A0A0L7RJP2_9HYME Arylsulfatase I				
36	AFCKGDDA_02462	23047	24186	-1139	Acetyl-CoA:oxalate CoA-transferase											
36	AFCKGDDA_02463	24214	25152	-938	Hydroxymethylglutaryl-CoA lyase YngG									K01640	"hydroxymethylglutaryl-CoA lyase [EC:4.1.3.4]"
36	AFCKGDDA_02464	25368	26342	-974	Hypothetical											
36	AFCKGDDA_02465	26553	27485	+932	Gluconolactonase							SulfAtlas=lcl|F0SK80_S1_24|F0SK80_RUBBR Sulfatase OS=Rubinisphaera				
36	AFCKGDDA_02466	27579	28532	+953	Hypothetical											
36	AFCKGDDA_02467	28567	29280	-713	(S)-2-haloacid dehalogenase 4A									K01560	"2-haloacid dehalogenase [EC:3.8.1.2]"
36	AFCKGDDA_02468	29736	30734	+998	Oligopeptide transport ATP-binding protein OppD									K02031	"peptide/nickel transport system ATP-binding protein"
36	AFCKGDDA_02469	30731	31750	+1019	Oligopeptide transport ATP-binding protein OppF									K02032	"peptide/nickel transport system ATP-binding protein"
36	AFCKGDDA_02470	31825	33435	+1610	Hypothetical											
36	AFCKGDDA_02471	34158	34508	+350	Glutathione transport system permease protein GsiC											
36	AFCKGDDA_02472	34520	35413	+893	Glutathione transport system permease protein GsiD									K02034	"peptide/nickel transport system permease protein"
36	AFCKGDDA_02473	35442	36329	+887	Hypothetical											
36	AFCKGDDA_02474	36373	37065	-692	Hypothetical											
36	AFCKGDDA_02475	37062	38954	-1892	Glutathione import ATP-binding protein GsiA									K13892	"glutathione transport system ATP-binding protein"
36	AFCKGDDA_02476	39466	39681	-215	Hypothetical											
36	AFCKGDDA_02477	39804	40892	+1088	PKHD-type hydroxylase YbiX											
36	AFCKGDDA_02478	41187	42356	-1169	Serine--glyoxylate aminotransferase									K00830	"alanine-glyoxylate transaminase / serine-glyoxylate transaminase / serine-pyruvate transaminase [EC:2.6.1.44 2.6.1.45 2.6.1.51]"
36	AFCKGDDA_02479	42391	43341	-950	Hypothetical											
36	AFCKGDDA_02480	43304	46249	-2945	putative protein									K00113	"glycerol-3-phosphate dehydrogenase subunit C"
36	AFCKGDDA_02481	46404	46480	+76	tRNA-Pro(cgg)											
36	AFCKGDDA_02482	46950	48008	-1058	Hypothetical											
36	AFCKGDDA_02483	48019	49989	-1970	Hypothetical											
36	AFCKGDDA_02484	49991	50725	-734	Hypothetical											
36	AFCKGDDA_02485	50718	51443	-725	putative ABC transporter ATP-binding protein YxlF									K01990	"ABC-2 type transport system ATP-binding protein"
36	AFCKGDDA_02486	51797	51997	+200	Hypothetical											
36	AFCKGDDA_02487	52075	53298	+1223	Acetyl-CoA:oxalate CoA-transferase									K18703	"succinate---hydroxymethylglutarate CoA-transferase [EC:2.8.3.13]"
36	AFCKGDDA_02488	53503	54687	+1184	Hypothetical											
36	AFCKGDDA_02489	54711	55889	+1178	Hypothetical											
36	AFCKGDDA_02490	55979	58042	+2063	Methylmalonyl-CoA mutase small subunit											
36	AFCKGDDA_02491	58039	60255	+2216	putative methylmalonyl-CoA mutase large subunit									K01847	"methylmalonyl-CoA mutase [EC:5.4.99.2]"
36	AFCKGDDA_02492	60392	61387	+995	putative GTPase									K07588	"LAO/AO transport system kinase [EC:2.7.-.-]"
36	AFCKGDDA_02493	61401	62525	+1124	3-hydroxy-D-aspartate aldolase									K18425	"3-hydroxy-D-aspartate aldolase [EC:4.1.3.41]"
36	AFCKGDDA_02494	62599	63054	+455	Cysteine desulfuration protein SufE									K02426	"cysteine desulfuration protein SufE"
36	AFCKGDDA_02495	63065	63349	+284	Hypothetical											
36	AFCKGDDA_02496	63598	63795	+197	Hypothetical											
36	AFCKGDDA_02497	64125	64613	+488	HTH-type transcriptional regulator MntR									K11924	"DtxR family transcriptional regulator, manganese transport regulator"
36	AFCKGDDA_02498	64948	66468	-1520	Fatty acid resistance protein FarB							SulfAtlas=lcl|A0A094ICA0_S1_6|A0A094ICA0_9PEZI MFS domain-containing		K03446	"MFS transporter, DHA2 family, multidrug resistance protein"
36	AFCKGDDA_02499	66974	68197	+1223	Histidinol-phosphate aminotransferase									K00817	"histidinol-phosphate aminotransferase [EC:2.6.1.9]"
36	AFCKGDDA_02500	68500	69237	-737	Hypothetical											
36	AFCKGDDA_02501	69384	70553	+1169	Alpha-D-ribose 1-methylphosphonate 5-triphosphate diphosphatase						MEROPS=Alpha-D-ribose 1-methylphosphonate 5-triphosphate			K06162	"alpha-D-ribose 1-methylphosphonate 5-triphosphate diphosphatase [EC:3.6.1.63]"
36	AFCKGDDA_02502	70690	72525	+1835	DNA primase									K02316	"DNA primase [EC:2.7.7.101]"
36	AFCKGDDA_02503	72387	74327	-1940	Hypothetical											
37	AFCKGDDA_02504	643	1695	+1052	Hypothetical									K02234	"cobalamin biosynthesis protein CobW"
37	AFCKGDDA_02505	1707	5483	+3776	Aerobic cobaltochelatase subunit CobN									K02230	"cobaltochelatase CobN [EC:6.6.1.2]"
37	AFCKGDDA_02506	5699	6217	+518	Hypothetical											
37	AFCKGDDA_02507	6214	7353	+1139	Dual-specificity RNA methyltransferase RlmN									K06941	"23S rRNA (adenine2503-C2)-methyltransferase [EC:2.1.1.192]"
37	AFCKGDDA_02508	7529	8152	+623	Inner membrane protein YbhL									K06890	"uncharacterized protein"
37	AFCKGDDA_02509	8904	9218	+314	Phosphopentomutase									K01839	"phosphopentomutase [EC:5.4.2.7]"
37	AFCKGDDA_02510	9287	9811	+524	Hypothetical											
37	AFCKGDDA_02511	9884	10186	-302	Hypothetical											
37	AFCKGDDA_02512	10286	11059	-773	5-keto-4-deoxy-D-glucarate aldolase									K02510	"4-hydroxy-2-oxoheptanedioate aldolase [EC:4.1.2.52]"
37	AFCKGDDA_02513	11795	12847	+1052	L-lactate dehydrogenase											
37	AFCKGDDA_02514	12859	13563	-704	2-(hydroxymethyl)glutarate dehydrogenase											
37	AFCKGDDA_02515	13918	15324	+1406	Putative amidase AmiD									K02433	"aspartyl-tRNA(Asn)/glutamyl-tRNA(Gln) amidotransferase subunit A [EC:6.3.5.6 6.3.5.7]"
37	AFCKGDDA_02516	15404	16288	-884	Hypothetical											
37	AFCKGDDA_02517	16507	18543	-2036	2,4-dienoyl-CoA reductase									K00219	"2,4-dienoyl-CoA reductase (NADPH2) [EC:1.3.1.34]"
37	AFCKGDDA_02518	19021	19869	+848	(R)-phenoxypropionate/alpha-ketoglutarate-dioxygenase							SulfAtlas=lcl|A0A0D6KC01_S2|A0A0D6KC01_9CYAN Putative taurine		K03119	"taurine dioxygenase [EC:1.14.11.17]"
37	AFCKGDDA_02519	19921	20973	+1052	Hypothetical									K00077	"2-dehydropantoate 2-reductase [EC:1.1.1.169]"
37	AFCKGDDA_02520	21004	21453	-449	Protein YhfA									K07397	"putative redox protein"
37	AFCKGDDA_02521	21885	23168	-1283	C4-dicarboxylate TRAP transporter large permease protein DctM									K11690	"C4-dicarboxylate transporter, DctM subunit"
37	AFCKGDDA_02522	23206	23757	-551	Hypothetical											
37	AFCKGDDA_02523	23850	25001	-1151	Hypothetical									K21395	"TRAP-type transport system periplasmic protein"
37	AFCKGDDA_02524	25376	26143	+767	Levodione reductase							SulfAtlas=lcl|A0A0L7RJP2_S1_2|A0A0L7RJP2_9HYME Arylsulfatase I				
37	AFCKGDDA_02525	26544	26951	+407	Hypothetical									K01607	"4-carboxymuconolactone decarboxylase [EC:4.1.1.44]"
37	AFCKGDDA_02526	26958	27788	-830	Oligopeptide transport system permease protein OppC									K02034	"peptide/nickel transport system permease protein"
38	AFCKGDDA_02527	59	628	+569	Hypothetical											
38	AFCKGDDA_02528	766	1488	+722	Disulfide-bond oxidoreductase YfcG									K11209	"GSH-dependent disulfide-bond oxidoreductase [EC:1.8.4.-]"
38	AFCKGDDA_02529	1577	2539	+962	Validamycin A dioxygenase											
38	AFCKGDDA_02530	2595	3281	-686	Monomeric sarcosine oxidase											
38	AFCKGDDA_02531	3316	3762	-446	Hypothetical											
38	AFCKGDDA_02532	3811	5085	-1274	butyrate:acetyl-CoA coenzyme A-transferase											
38	AFCKGDDA_02533	5114	6094	-980	2-haloacrylate reductase									K00344	"NADPH:quinone reductase [EC:1.6.5.5]"
38	AFCKGDDA_02534	6257	6880	+623	Short-chain-enoyl-CoA hydratase											
38	AFCKGDDA_02535	7103	8734	+1631	3-[(3aS,4S,7aS)-7a-methyl-1,5-dioxo-octahydro-1H-inden-4-yl]propanoyl:CoA ligase							SulfAtlas=lcl|A0A1H7T6E2_S3|A0A1H7T6E2_STRJI Alkyl sulfatase				
38	AFCKGDDA_02536	8739	10613	-1874	putative ABC transporter ATP-binding protein											
38	AFCKGDDA_02537	10610	12511	-1901	Putative multidrug export ATP-binding/permease protein											
38	AFCKGDDA_02538	12553	13509	-956	Adenosylmethionine-8-amino-7-oxononanoate aminotransferase											
38	AFCKGDDA_02539	14086	15669	-1583	Hypothetical									K11690	"C4-dicarboxylate transporter, DctM subunit"
38	AFCKGDDA_02540	15666	16217	-551	Hypothetical											
38	AFCKGDDA_02541	16314	17420	-1106	Monocarboxylate 2-oxoacid-binding periplasmic protein									K21395	"TRAP-type transport system periplasmic protein"
38	AFCKGDDA_02542	17588	18430	-842	Hypothetical											
38	AFCKGDDA_02543	18469	20076	-1607	Alcohol dehydrogenase [acceptor]	AA3_2	AA3_2					SulfAtlas=lcl|Q0K464_S3|Q0K464_CUPNH Two domain		K00108	"choline dehydrogenase [EC:1.1.99.1]"
38	AFCKGDDA_02544	20122	21081	-959	Alkanesulfonate monooxygenase											
38	AFCKGDDA_02545	21156	22112	-956	Alkanesulfonate monooxygenase											
38	AFCKGDDA_02546	22234	23172	-938	Alkanesulfonate monooxygenase											
38	AFCKGDDA_02547	23191	24192	-1001	F420-dependent glucose-6-phosphate dehydrogenase											
38	AFCKGDDA_02548	24219	26441	-2222	FO synthase									K11779	"FO synthase [EC:2.5.1.147 4.3.1.32]"
38	AFCKGDDA_02549	26719	27393	-674	Phosphoenolpyruvate guanylyltransferase									K14941	"2-phospho-L-lactate/phosphoenolpyruvate guanylyltransferase [EC:2.7.7.68 2.7.7.105]"
38	AFCKGDDA_02550	27393	28364	-971	Phosphoenolpyruvate transferase									K11212	"LPPG:FO 2-phospho-L-lactate transferase [EC:2.7.8.28]"
38	AFCKGDDA_02551	28361	29116	-755	Bifunctional F420 biosynthesis protein FbiB									K12234	"coenzyme F420-0:L-glutamate ligase / coenzyme F420-1:gamma-L-glutamate ligase [EC:6.3.2.31 6.3.2.34]"
38	AFCKGDDA_02552	29134	29817	-683	Hypothetical									K06988	"8-hydroxy-5-deazaflavin:NADPH oxidoreductase [EC:1.5.1.40]"
38	AFCKGDDA_02553	30018	31013	-995	F420-dependent glucose-6-phosphate dehydrogenase											
38	AFCKGDDA_02554	31236	32276	+1040	Putative coenzyme F420-dependent oxidoreductase									K00320	"5,10-methylenetetrahydromethanopterin reductase [EC:1.5.98.2]"
38	AFCKGDDA_02555	32407	33255	+848	Riboflavin transporter									K15270	"S-adenosylmethionine uptake transporter"
38	AFCKGDDA_02556	33265	33726	-461	Hypothetical											
38	AFCKGDDA_02557	33879	34646	+767	Levodione reductase							SulfAtlas=lcl|A0A0L7RJP2_S1_2|A0A0L7RJP2_9HYME Arylsulfatase I				
38	AFCKGDDA_02558	34674	35540	+866	Oxaloacetate decarboxylase									K01003	"oxaloacetate decarboxylase [EC:4.1.1.112]"
38	AFCKGDDA_02559	35663	36508	+845	Hypothetical											
38	AFCKGDDA_02560	36986	37876	+890	Hypothetical											
38	AFCKGDDA_02561	37919	38911	-992	2-dehydropantoate 2-reductase									K00077	"2-dehydropantoate 2-reductase [EC:1.1.1.169]"
38	AFCKGDDA_02562	39044	39175	+131	Hypothetical											
38	AFCKGDDA_02563	39237	39704	-467	Protein ElaA									K02348	"ElaA protein"
38	AFCKGDDA_02564	39701	40801	-1100	Hypothetical									K09798	"uncharacterized protein"
38	AFCKGDDA_02565	40943	41575	+632	Anthranilate synthase component 2						MEROPS=Anthranilate synthase component			K01664	"para-aminobenzoate synthetase component II [EC:2.6.1.85]"
38	AFCKGDDA_02566	41572	42603	+1031	Anthranilate phosphoribosyltransferase									K00766	"anthranilate phosphoribosyltransferase [EC:2.4.2.18]"
38	AFCKGDDA_02567	42611	43450	+839	Indole-3-glycerol phosphate synthase									K01609	"indole-3-glycerol phosphate synthase [EC:4.1.1.48]"
38	AFCKGDDA_02568	43447	43923	+476	Cyclic pyranopterin monophosphate synthase									K03637	"cyclic pyranopterin monophosphate synthase [EC:4.6.1.17]"
38	AFCKGDDA_02569	43913	45169	+1256	Molybdopterin molybdenumtransferase									K03750	"molybdopterin molybdotransferase [EC:2.10.1.1]"
38	AFCKGDDA_02570	45298	46344	+1046	Hypothetical									K07046	"L-fuconolactonase [EC:3.1.1.-]"
38	AFCKGDDA_02571	46506	47303	+797	LexA repressor						MEROPS=LexA repressor MER0000569			K01356	"repressor LexA [EC:3.4.21.88]"
38	AFCKGDDA_02572	47507	47629	-122	Hypothetical											
38	AFCKGDDA_02573	47809	49206	+1397	Glutamate--tRNA ligase									K01885	"glutamyl-tRNA synthetase [EC:6.1.1.17]"
38	AFCKGDDA_02574	49306	50610	+1304	Citrate synthase									K01647	"citrate synthase [EC:2.3.3.1]"
39	AFCKGDDA_02575	92	832	+740	Dihydroanticapsin 7-dehydrogenase											
39	AFCKGDDA_02576	1288	1461	-173	Hypothetical											
39	AFCKGDDA_02577	1486	1653	-167	Hypothetical											
39	AFCKGDDA_02578	1892	2449	-557	Hypothetical											
39	AFCKGDDA_02579	2745	3557	+812	Enoyl-[acyl-carrier-protein] reductase [NADH] FabI									K00208	"enoyl-[acyl-carrier protein] reductase I [EC:1.3.1.9 1.3.1.10]"
39	AFCKGDDA_02580	3701	4837	+1136	Chorismate synthase									K01736	"chorismate synthase [EC:4.2.3.5]"
39	AFCKGDDA_02581	5363	5683	-320	Hypothetical											
39	AFCKGDDA_02582	5726	7645	-1919	1-deoxy-D-xylulose-5-phosphate synthase									K01662	"1-deoxy-D-xylulose-5-phosphate synthase [EC:2.2.1.7]"
39	AFCKGDDA_02583	7657	8493	-836	Farnesyl diphosphate synthase											
39	AFCKGDDA_02584	8574	8819	-245	Exodeoxyribonuclease 7 small subunit									K03602	"exodeoxyribonuclease VII small subunit [EC:3.1.11.6]"
39	AFCKGDDA_02585	8896	9441	-545	Histone deacetylase-like amidohydrolase											
39	AFCKGDDA_02586	10285	10869	+584	Hypothetical											
39	AFCKGDDA_02587	10872	11252	-380	Hypothetical											
39	AFCKGDDA_02588	11249	12697	-1448	Asparagine synthetase [glutamine-hydrolyzing] 3						MEROPS=Asparagine synthetase [glutamine-hydrolyzing]			K01953	"asparagine synthase (glutamine-hydrolysing) [EC:6.3.5.4]"
39	AFCKGDDA_02589	12715	13668	-953	GTP 3',8-cyclase											
39	AFCKGDDA_02590	14118	15242	+1124	Efflux pump periplasmic linker BepF											
39	AFCKGDDA_02591	15249	18458	+3209	Multidrug resistance protein MdtC											
39	AFCKGDDA_02592	18890	19240	+350	Hypothetical											
39	AFCKGDDA_02593	19320	20618	+1298	Hypothetical											
39	AFCKGDDA_02594	20622	21854	-1232	Phosphoglycerate transporter protein									K08223	"MFS transporter, FSR family, fosmidomycin resistance protein"
39	AFCKGDDA_02595	22031	22651	+620	Hypothetical											
39	AFCKGDDA_02596	22597	24486	-1889	Hypothetical									K13893	"microcin C transport system substrate-binding protein"
39	AFCKGDDA_02597	24447	25169	-722	Hypothetical											
39	AFCKGDDA_02598	25317	26558	+1241	N-carbamoyl-L-amino acid hydrolase						MEROPS=N-carbamoyl-L-amino acid hydrolase					
39	AFCKGDDA_02599	26567	27364	+797	2-keto-4-pentenoate hydratase											
39	AFCKGDDA_02600	27389	27586	-197	Hypothetical											
40	AFCKGDDA_02601	349	1398	-1049	Delta-aminolevulinic acid dehydratase									K01698	"porphobilinogen synthase [EC:4.2.1.24]"
40	AFCKGDDA_02602	1514	2431	+917	Methionyl-tRNA formyltransferase											
40	AFCKGDDA_02603	2597	3760	+1163	Acryloyl-CoA reductase (NADH)									K00249	"acyl-CoA dehydrogenase [EC:1.3.8.7]"
40	AFCKGDDA_02604	3830	4903	+1073	1,4-dihydroxy-2-naphthoyl-CoA synthase									K01692	"enoyl-CoA hydratase [EC:4.2.1.17]"
40	AFCKGDDA_02605	4954	5835	+881	putative 3-hydroxyisobutyrate dehydrogenase									K00020	"3-hydroxyisobutyrate dehydrogenase [EC:1.1.1.31]"
40	AFCKGDDA_02606	5914	6438	+524	Hypothetical											
40	AFCKGDDA_02607	6599	7912	+1313	Proline--tRNA ligase									K01881	"prolyl-tRNA synthetase [EC:6.1.1.15]"
40	AFCKGDDA_02608	7939	9183	+1244	Lipoprotein-releasing system transmembrane protein LolE									K09808	"lipoprotein-releasing system permease protein"
40	AFCKGDDA_02609	9176	9916	+740	Lipoprotein-releasing system ATP-binding protein LolD									K09810	"lipoprotein-releasing system ATP-binding protein [EC:7.6.2.-]"
40	AFCKGDDA_02610	10089	13586	+3497	DNA polymerase III subunit alpha									K02337	"DNA polymerase III subunit alpha [EC:2.7.7.7]"
40	AFCKGDDA_02611	13848	14003	+155	Hypothetical											
41	AFCKGDDA_02612	88	258	-170	Hypothetical											
41	AFCKGDDA_02613	436	582	-146	Hypothetical											
41	AFCKGDDA_02614	680	1096	-416	Hypothetical											
41	AFCKGDDA_02615	1701	2135	-434	Hypothetical											
41	AFCKGDDA_02616	2255	3412	-1157	Alanine--tRNA ligase									K01872	"alanyl-tRNA synthetase [EC:6.1.1.7]"
41	AFCKGDDA_02617	3805	4176	-371	Protein RecA									K03553	"recombination protein RecA"
41	AFCKGDDA_02618	4181	4918	-737	Protein RecA									K03553	"recombination protein RecA"
41	AFCKGDDA_02619	5260	5427	-167	Hypothetical											
41	AFCKGDDA_02620	5648	6136	-488	Sensor kinase CckA											
41	AFCKGDDA_02621	6438	6854	-416	RNA polymerase-binding transcription factor DksA									K06204	"DnaK suppressor protein"
41	AFCKGDDA_02622	7895	8119	+224	Hypothetical											
41	AFCKGDDA_02623	8113	9105	-992	Hypothetical						MEROPS=Hypothetical MER0059846					
41	AFCKGDDA_02624	9242	9820	-578	Hypothetical											
41	AFCKGDDA_02625	9929	10984	-1055	Hypothetical									K00175	"2-oxoglutarate/2-oxoacid ferredoxin oxidoreductase subunit beta [EC:1.2.7.3 1.2.7.11]"
41	AFCKGDDA_02626	11034	12860	-1826	2-oxoglutarate oxidoreductase subunit KorA									K00174	"2-oxoglutarate/2-oxoacid ferredoxin oxidoreductase subunit alpha [EC:1.2.7.3 1.2.7.11]"
41	AFCKGDDA_02627	12851	14695	-1844	NAD(P)H-quinone oxidoreductase subunit I, chloroplastic									K15022	"formate dehydrogenase (NADP+) beta subunit [EC:1.17.1.10]"
41	AFCKGDDA_02628	15188	16360	+1172	Acetyl-CoA:oxalate CoA-transferase									K18702	"CoA:oxalate CoA-transferase [EC:2.8.3.19]"
41	AFCKGDDA_02629	16496	16756	+260	Hypothetical											
41	AFCKGDDA_02630	16753	17226	-473	Flavin-dependent monooxygenase, reductase subunit HsaB											
41	AFCKGDDA_02631	17949	18737	+788	Aspartate/glutamate leucyltransferase									K21420	"leucyl-tRNA---protein transferase [EC:2.3.2.29]"
41	AFCKGDDA_02632	18734	19192	-458	putative protein YqeY									K09117	"uncharacterized protein"
41	AFCKGDDA_02633	19401	19661	+260	Carbamoyl-phosphate synthase small chain						MEROPS=Carbamoyl-phosphate synthase small					
41	AFCKGDDA_02634	19663	20604	+941	Carbamoyl-phosphate synthase small chain						MEROPS=Carbamoyl-phosphate synthase small					
41	AFCKGDDA_02635	21048	21341	-293	Hypothetical											
41	AFCKGDDA_02636	21403	22539	+1136	Carbamoyl-phosphate synthase large chain											
41	AFCKGDDA_02637	22556	22888	+332	Carbamoyl-phosphate synthase large chain											
41	AFCKGDDA_02638	23377	23874	+497	Carbamoyl-phosphate synthase large chain											
41	AFCKGDDA_02639	23956	24441	+485	Transcription elongation factor GreA									K03624	"transcription elongation factor GreA"
41	AFCKGDDA_02640	24776	25276	-500	Leucine-responsive regulatory protein									K03719	"Lrp/AsnC family transcriptional regulator, leucine-responsive regulatory protein"
41	AFCKGDDA_02641	25598	26569	+971	Hypothetical									K07276	"uncharacterized protein"
41	AFCKGDDA_02642	26587	26766	+179	Hypothetical											
41	AFCKGDDA_02643	27259	28041	-782	Hypothetical											
41	AFCKGDDA_02644	28115	28318	+203	Hypothetical											
41	AFCKGDDA_02645	28576	29541	+965	Thioredoxin reductase									K00384	"thioredoxin reductase (NADPH) [EC:1.8.1.9]"
41	AFCKGDDA_02646	29548	31152	-1604	Hypothetical	GT41	GT41							K09667	"protein O-GlcNAc transferase [EC:2.4.1.255]"
41	AFCKGDDA_02647	31305	32201	+896	HTH-type transcriptional regulator DmlR									K03566	"LysR family transcriptional regulator, glycine cleavage system transcriptional activator"
41	AFCKGDDA_02648	32628	33401	-773	Ribosomal RNA large subunit methyltransferase J									K07115	"23S rRNA (adenine2030-N6)-methyltransferase [EC:2.1.1.266]"
41	AFCKGDDA_02649	33697	34941	-1244	Hypothetical											
41	AFCKGDDA_02650	35357	35575	+218	Hypothetical											
41	AFCKGDDA_02651	35639	36325	+686	Hypothetical											
41	AFCKGDDA_02652	36322	36420	+98	Hypothetical											
41	AFCKGDDA_02653	36476	36883	+407	Acyl-CoA dehydrogenase fadE12											
41	AFCKGDDA_02654	37013	37555	+542	Caffeyl-CoA reductase-Etf complex subunit CarC											
41	AFCKGDDA_02655	37850	37945	-95	Hypothetical											
41	AFCKGDDA_02656	37947	39737	+1790	Hypothetical											
41	AFCKGDDA_02657	39993	40622	-629	Disulfide-bond oxidoreductase YfcG									K00799	"glutathione S-transferase [EC:2.5.1.18]"
41	AFCKGDDA_02658	41040	41843	+803	Hypothetical											
41	AFCKGDDA_02659	42192	43559	-1367	Putrescine--pyruvate aminotransferase									K16871	"4-aminobutyrate---pyruvate transaminase [EC:2.6.1.96]"
41	AFCKGDDA_02660	43865	45268	+1403	Putative multidrug resistance protein MdtD							SulfAtlas=lcl|A0A093Z6L7_S1_6|A0A093Z6L7_9PEZI MFS domain-containing				
41	AFCKGDDA_02661	45346	45978	-632	Arabinose 5-phosphate isomerase KdsD									K06041	"arabinose-5-phosphate isomerase [EC:5.3.1.13]"
41	AFCKGDDA_02662	46199	46993	+794	Enoyl-CoA-hydratase									K13766	"methylglutaconyl-CoA hydratase [EC:4.2.1.18]"
41	AFCKGDDA_02663	47189	48091	-902	3-methyl-2-oxobutanoate hydroxymethyltransferase									K00606	"3-methyl-2-oxobutanoate hydroxymethyltransferase [EC:2.1.2.11]"
41	AFCKGDDA_02664	48335	50182	+1847	Ferredoxin--NADP reductase											
41	AFCKGDDA_02665	50356	51141	+785	Hypothetical											
41	AFCKGDDA_02666	51092	51469	+377	Hypothetical											
41	AFCKGDDA_02667	51527	52474	-947	N-carbamoyl-D-amino acid hydrolase									K01459	"N-carbamoyl-D-amino-acid hydrolase [EC:3.5.1.77]"
41	AFCKGDDA_02668	52787	54091	+1304	Phenylacetate-coenzyme A ligase									K01912	"phenylacetate-CoA ligase [EC:6.2.1.30]"
41	AFCKGDDA_02669	54436	55290	-854	Hypothetical											
41	AFCKGDDA_02670	55314	56354	-1040	Sorbitol dehydrogenase											
42	AFCKGDDA_02671	76	1392	+1316	putative lipid II flippase MurJ									K03980	"putative peptidoglycan lipid II flippase"
42	AFCKGDDA_02672	1523	2521	+998	Tryptophan--tRNA ligase									K01867	"tryptophanyl-tRNA synthetase [EC:6.1.1.2]"
42	AFCKGDDA_02673	2526	3677	+1151	N,N'-diacetylbacillosaminyl-diphospho-undecaprenol alpha-1,3-N-acetylgalactosaminyltransferase	GT4	GT4									
42	AFCKGDDA_02674	3748	4308	+560	Fe/S biogenesis protein NfuA									K22074	"NFU1 iron-sulfur cluster scaffold homolog, mitochondrial"
42	AFCKGDDA_02675	4417	5409	+992	Hypothetical	GH73	GH73							K03796	"Bax protein"
42	AFCKGDDA_02676	5422	6480	-1058	Hypothetical	CE4	CE4							K21478	"poly-beta-1,6-N-acetyl-D-glucosamine N-deacetylase [EC:3.5.1.-]"
42	AFCKGDDA_02677	6606	6878	+272	Hypothetical											
42	AFCKGDDA_02678	6857	7324	+467	Hypothetical											
42	AFCKGDDA_02679	7496	7870	+374	Mycothiol acetyltransferase											
42	AFCKGDDA_02680	8288	8704	+416	Transcriptional regulatory protein ros											
42	AFCKGDDA_02681	9081	9992	+911	Hypothetical									K22310	"L-ornithine Nalpha-acyltransferase [EC:2.3.2.30]"
42	AFCKGDDA_02682	9946	10794	+848	Hypothetical									K22617	"lyso-ornithine lipid O-acyltransferase [EC:2.3.1.270]"
43	AFCKGDDA_02683	217	1179	-962	3-hydroxybutyryl-CoA dehydrogenase											
43	AFCKGDDA_02684	1377	2573	+1196	3-hydroxybenzoate 6-hydroxylase 1									K22270	"3-hydroxybenzoate 6-monooxygenase [EC:1.14.13.24]"
43	AFCKGDDA_02685	2561	3910	-1349	3-carboxy-cis,cis-muconate cycloisomerase											
43	AFCKGDDA_02686	3965	4594	-629	putative succinyl-CoA:3-ketoacid coenzyme A transferase subunit B									K01029	"3-oxoacid CoA-transferase subunit B [EC:2.8.3.5]"
43	AFCKGDDA_02687	4609	5304	-695	putative succinyl-CoA:3-ketoacid coenzyme A transferase subunit A									K01028	"3-oxoacid CoA-transferase subunit A [EC:2.8.3.5]"
43	AFCKGDDA_02688	5650	6663	+1013	3-hydroxy-5-methyl-1-naphthoate 3-O-methyltransferase											
43	AFCKGDDA_02689	6912	7340	+428	Ethylmalonyl-CoA/methylmalonyl-CoA epimerase									K05606	"methylmalonyl-CoA/ethylmalonyl-CoA epimerase [EC:5.1.99.1]"
43	AFCKGDDA_02690	7419	8423	+1004	Putative 2-hydroxyacid dehydrogenase											
43	AFCKGDDA_02691	8483	8851	+368	Hypothetical											
43	AFCKGDDA_02692	8848	9285	+437	Alcohol dehydrogenase											
43	AFCKGDDA_02693	9329	10912	-1583	Triostin synthetase I							SulfAtlas=lcl|A0A1H7T6E2_S3|A0A1H7T6E2_STRJI Alkyl sulfatase				
43	AFCKGDDA_02694	10942	11763	-821	Hypothetical											
43	AFCKGDDA_02695	11875	12861	-986	Polyamine aminopropyltransferase									K00797	"spermidine synthase [EC:2.5.1.16]"
43	AFCKGDDA_02696	12809	13594	-785	Dihydroanticapsin 7-dehydrogenase							SulfAtlas=lcl|A0A0L7RJP2_S1_2|A0A0L7RJP2_9HYME Arylsulfatase I		K00059	"3-oxoacyl-[acyl-carrier protein] reductase [EC:1.1.1.100]"
43	AFCKGDDA_02697	13598	15931	-2333	Dimethyl sulfoxide/trimethylamine N-oxide reductase									K08351	"biotin/methionine sulfoxide reductase [EC:1.-.-.-]"
43	AFCKGDDA_02698	16152	16697	+545	Hypothetical											
43	AFCKGDDA_02699	16690	17289	+599	Hypothetical											
43	AFCKGDDA_02700	17485	18693	+1208	Hypothetical											
43	AFCKGDDA_02701	18744	19004	-260	Hypothetical											
43	AFCKGDDA_02702	19015	21300	-2285	4-hydroxybenzoyl-CoA reductase subunit alpha											
43	AFCKGDDA_02703	21863	22042	-179	Hypothetical											
43	AFCKGDDA_02704	22388	23395	-1007	2-halobenzoate 1,2-dioxygenase large subunit											
43	AFCKGDDA_02705	23892	24923	+1031	F420-dependent glucose-6-phosphate dehydrogenase											
43	AFCKGDDA_02706	25044	25163	+119	Hypothetical											
43	AFCKGDDA_02707	25139	25750	+611	Hypothetical							SulfAtlas=lcl|M5S5W2_S1_14|M5S5W2_9BACT Arylsulfatase A				
43	AFCKGDDA_02708	25982	26350	+368	Hypothetical											
43	AFCKGDDA_02709	26831	27205	-374	Alpha-ketoglutarate-dependent 2,4-dichlorophenoxyacetate dioxygenase							SulfAtlas=lcl|A9H456_S2|A9H456_GLUDA Alpha-ketoglutarate-dependent taurine				
43	AFCKGDDA_02710	27217	27732	-515	(S)-phenoxypropionate/alpha-ketoglutarate-dioxygenase							SulfAtlas=lcl|A0A0D6KC01_S2|A0A0D6KC01_9CYAN Putative taurine				
43	AFCKGDDA_02711	27808	28614	+806	Short-chain-enoyl-CoA hydratase											
43	AFCKGDDA_02712	29014	29862	+848	Acetyl-CoA:oxalate CoA-transferase											
43	AFCKGDDA_02713	30472	30588	-116	Hypothetical											
43	AFCKGDDA_02714	30700	30775	-75	tRNA-Glu(ctc)											
43	AFCKGDDA_02715	30949	31818	+869	putative protein											
43	AFCKGDDA_02716	31921	33093	-1172	Maleylacetate reductase									K00217	"maleylacetate reductase [EC:1.3.1.32]"
43	AFCKGDDA_02717	33126	33896	-770	NAD-dependent glycerol dehydrogenase							SulfAtlas=lcl|A0A0L7RJP2_S1_2|A0A0L7RJP2_9HYME Arylsulfatase I		K00059	"3-oxoacyl-[acyl-carrier protein] reductase [EC:1.1.1.100]"
43	AFCKGDDA_02718	33921	34445	-524	Hypothetical											
43	AFCKGDDA_02719	35073	35148	-75	tRNA-Glu(ttc)											
43	AFCKGDDA_02720	35413	36144	-731	Hypothetical											
43	AFCKGDDA_02721	36333	36716	+383	Hypothetical											
43	AFCKGDDA_02722	36736	38511	-1775	Single-stranded-DNA-specific exonuclease RecJ									K07462	"single-stranded-DNA-specific exonuclease [EC:3.1.-.-]"
43	AFCKGDDA_02723	38532	39521	-989	Fructose-1,6-bisphosphatase class 2											
43	AFCKGDDA_02724	39617	40909	-1292	Homoserine dehydrogenase									K00003	"homoserine dehydrogenase [EC:1.1.1.3]"
43	AFCKGDDA_02725	41037	42275	-1238	Hypothetical											
43	AFCKGDDA_02726	42525	44324	+1799	Poly(3-hydroxyalkanoate) polymerase subunit PhaC									K03821	"polyhydroxyalkanoate synthase subunit PhaC [EC:2.3.1.-]"
43	AFCKGDDA_02727	45069	45278	+209	Cold shock protein CspA									K03704	"cold shock protein"
43	AFCKGDDA_02728	45407	45571	+164	Hypothetical											
43	AFCKGDDA_02729	46233	47021	-788	Glutamine transport ATP-binding protein GlnQ									K02028	"polar amino acid transport system ATP-binding protein [EC:7.4.2.1]"
43	AFCKGDDA_02730	47083	48438	-1355	Hypothetical									K09971	"general L-amino acid transport system permease protein"
43	AFCKGDDA_02731	48443	49639	-1196	Hypothetical									K09970	"general L-amino acid transport system permease protein"
43	AFCKGDDA_02732	49766	50809	-1043	Putative amino-acid ABC transporter-binding protein YhdW									K09969	"general L-amino acid transport system substrate-binding protein"
43	AFCKGDDA_02733	51219	52415	+1196	Cystathionine beta-lyase MetC									K01760	"cysteine-S-conjugate beta-lyase [EC:4.4.1.13]"
43	AFCKGDDA_02734	52443	52787	+344	Hypothetical									K02019	"molybdate transport system regulatory protein"
43	AFCKGDDA_02735	53000	53431	-431	Hypothetical									K07006	"uncharacterized protein"
43	AFCKGDDA_02736	53535	54311	+776	Molybdate-binding protein ModA									K02020	"molybdate transport system substrate-binding protein"
43	AFCKGDDA_02737	54314	54940	+626	Hypothetical											
43	AFCKGDDA_02738	55035	56153	+1118	Sulfate/thiosulfate import ATP-binding protein CysA									K02017	"molybdate transport system ATP-binding protein [EC:7.3.2.5]"
43	AFCKGDDA_02739	56169	57764	-1595	Thiosulfate sulfurtransferase GlpE											
43	AFCKGDDA_02740	58174	58587	-413	(R)-benzylsuccinyl-CoA dehydrogenase											
43	AFCKGDDA_02741	58532	59152	-620	Hypothetical											
43	AFCKGDDA_02742	59172	59381	-209	Hypothetical											
43	AFCKGDDA_02743	59423	60499	-1076	L-prolyl-[peptidyl-carrier protein] dehydrogenase											
43	AFCKGDDA_02744	60628	61023	-395	Hypothetical											
43	AFCKGDDA_02745	61397	61837	-440	Acyl-CoA dehydrogenase FadE26											
43	AFCKGDDA_02746	61850	63031	-1181	3-ketoacyl-CoA thiolase									K00626	"acetyl-CoA C-acetyltransferase [EC:2.3.1.9]"
43	AFCKGDDA_02747	63086	63664	-578	Fatty acid oxidation complex subunit alpha											
43	AFCKGDDA_02748	63661	65190	-1529	Fatty acid oxidation complex subunit alpha											
43	AFCKGDDA_02749	65326	66294	-968	Carboxylesterase NlhH						MEROPS=Carboxylesterase NlhH MER0034960	SulfAtlas=lcl|F0SJZ9_S1_14|F0SJZ9_RUBBR N-acetylgalactosamine-6-sulfatase O...		K01066	"acetyl esterase [EC:3.1.1.-]"
43	AFCKGDDA_02750	66301	67086	-785	Hypothetical											
43	AFCKGDDA_02751	67083	68354	-1271	Hypothetical											
43	AFCKGDDA_02752	69416	70285	+869	Carbon monoxide dehydrogenase medium chain											
43	AFCKGDDA_02753	70291	70770	+479	Carbon monoxide dehydrogenase small chain											
43	AFCKGDDA_02754	70770	73049	+2279	4-hydroxybenzoyl-CoA reductase subunit alpha											
43	AFCKGDDA_02755	73067	73318	+251	Hypothetical									K03636	"sulfur-carrier protein"
43	AFCKGDDA_02756	73339	74097	-758	Hypothetical									K07090	"uncharacterized protein"
43	AFCKGDDA_02757	74453	75241	-788	Hypothetical									K18622	"adducin"
43	AFCKGDDA_02758	75406	76335	+929	Hypothetical											
43	AFCKGDDA_02759	76328	77101	+773	2,3-dehydroadipyl-CoA hydratase											
43	AFCKGDDA_02760	77369	78664	-1295	Dimethylglycine oxidase									K00303	"sarcosine oxidase, subunit beta [EC:1.5.3.1]"
43	AFCKGDDA_02761	78798	80390	-1592	Peptide chain release factor 3									K02837	"peptide chain release factor 3"
43	AFCKGDDA_02762	80620	81639	+1019	putative aminopeptidase						MEROPS=putative aminopeptidase MER0035593					
43	AFCKGDDA_02763	81969	83591	-1622	Long-chain-fatty-acid--CoA ligase							SulfAtlas=lcl|A0A1H7T6E2_S3|A0A1H7T6E2_STRJI Alkyl sulfatase		K00666	"fatty-acyl-CoA synthase [EC:6.2.1.-]"
43	AFCKGDDA_02764	83705	84388	+683	Hypothetical											
43	AFCKGDDA_02765	84407	87898	-3491	Transcription-repair-coupling factor									K03723	"transcription-repair coupling factor (superfamily II helicase) [EC:3.6.4.-]"
43	AFCKGDDA_02766	87903	88166	-263	Hypothetical									K09159	"antitoxin CptB"
43	AFCKGDDA_02767	88940	91021	+2081	ATP-dependent DNA helicase RecG									K03655	"ATP-dependent DNA helicase RecG [EC:3.6.4.12]"
43	AFCKGDDA_02768	91008	91865	-857	Hypothetical											
43	AFCKGDDA_02769	92384	93391	-1007	Hypothetical									K00077	"2-dehydropantoate 2-reductase [EC:1.1.1.169]"
43	AFCKGDDA_02770	93564	94640	-1076	NADPH-dependent curcumin reductase											
43	AFCKGDDA_02771	94889	95848	-959	Hydroxycarboxylate dehydrogenase B											
43	AFCKGDDA_02772	96320	97672	+1352	Hypothetical											
43	AFCKGDDA_02773	98402	99253	+851	Sarcosine/dimethylglycine N-methyltransferase									K18897	"sarcosine/dimethylglycine N-methyltransferase [EC:2.1.1.157]"
43	AFCKGDDA_02774	99706	100110	-404	Hypothetical											
43	AFCKGDDA_02775	100755	100830	-75	tRNA-Lys(ttt)											
43	AFCKGDDA_02776	100894	101409	-515	Phosphopantetheine adenylyltransferase									K00954	"pantetheine-phosphate adenylyltransferase [EC:2.7.7.3]"
43	AFCKGDDA_02777	101451	104279	-2828	DNA gyrase subunit A									K02469	"DNA gyrase subunit A [EC:5.6.2.2]"
43	AFCKGDDA_02778	104643	105167	-524	Single-stranded DNA-binding protein									K03111	"single-strand DNA-binding protein"
43	AFCKGDDA_02779	105472	106377	+905	UvrABC system protein A									K03701	"excinuclease ABC subunit A"
43	AFCKGDDA_02780	106486	106674	+188	Hypothetical											
43	AFCKGDDA_02781	106794	107747	+953	UvrABC system protein A									K03701	"excinuclease ABC subunit A"
44	AFCKGDDA_02782	35	952	+917	Glutaminase-asparaginase									K01424	"L-asparaginase [EC:3.5.1.1]"
44	AFCKGDDA_02783	1467	3152	+1685	Acetolactate synthase large subunit											
44	AFCKGDDA_02784	3149	3400	+251	Hypothetical											
44	AFCKGDDA_02785	3375	4196	+821	Putative 2-hydroxyacid dehydrogenase											
44	AFCKGDDA_02786	4278	4385	+107	Hypothetical											
44	AFCKGDDA_02787	4907	5020	-113	Hypothetical											
44	AFCKGDDA_02788	5042	5242	-200	Hypothetical											
44	AFCKGDDA_02789	5250	5633	-383	Polar-differentiation response regulator DivK									K11443	"two-component system, cell cycle response regulator DivK"
44	AFCKGDDA_02790	5802	6746	+944	Fructokinase											
44	AFCKGDDA_02791	6743	8074	+1331	DNA polymerase IV									K02346	"DNA polymerase IV [EC:2.7.7.7]"
44	AFCKGDDA_02792	8109	9002	-893	Hypothetical											
45	AFCKGDDA_02793	439	2547	+2108	N,N-dimethylformamidase beta subunit									K03418	"N,N-dimethylformamidase [EC:3.5.1.56]"
45	AFCKGDDA_02794	2647	3432	+785	putative protein						MEROPS=putative protein MER0036065					
45	AFCKGDDA_02795	3446	4669	+1223	Hypothetical											
45	AFCKGDDA_02796	4714	5505	+791	Dihydroanticapsin 7-dehydrogenase							SulfAtlas=lcl|A0A0L7RJP2_S1_2|A0A0L7RJP2_9HYME Arylsulfatase I				
45	AFCKGDDA_02797	5546	7699	-2153	Nicotinate dehydrogenase subunit B									K18030	"nicotinate dehydrogenase subunit B [EC:1.17.2.1]"
45	AFCKGDDA_02798	7704	8165	-461	Nicotinate dehydrogenase subunit A											
45	AFCKGDDA_02799	8353	9552	+1199	Hypothetical											
45	AFCKGDDA_02800	9542	10033	-491	Hypothetical											
45	AFCKGDDA_02801	10206	10820	+614	Hypothetical											
45	AFCKGDDA_02802	10881	12557	-1676	2-isopropylmalate synthase									K01649	"2-isopropylmalate synthase [EC:2.3.3.13]"
45	AFCKGDDA_02803	12816	13013	-197	Hypothetical											
45	AFCKGDDA_02804	13200	13385	-185	Hypothetical											
45	AFCKGDDA_02805	13416	14168	-752	putative enoyl-CoA hydratase echA8											
45	AFCKGDDA_02806	14483	14677	+194	Hypothetical											
45	AFCKGDDA_02807	14669	16597	-1928	Beta-barrel assembly-enhancing protease											
45	AFCKGDDA_02808	16762	17097	-335	Hypothetical											
45	AFCKGDDA_02809	17227	18171	-944	Alpha-ketoglutarate-dependent sulfate ester dioxygenase							SulfAtlas=lcl|A0A0D6KC01_S2|A0A0D6KC01_9CYAN Putative taurine		K22303	"alpha-ketoglutarate-dependent sulfate ester dioxygenase [EC:1.14.11.-]"
45	AFCKGDDA_02810	18656	20548	-1892	DNA mismatch repair protein MutL									K03572	"DNA mismatch repair protein MutL"
45	AFCKGDDA_02811	20653	22014	-1361	Hypothetical						MEROPS=Hypothetical MER0237414					
45	AFCKGDDA_02812	22011	22574	-563	Hypothetical											
45	AFCKGDDA_02813	22571	23362	-791	putative zinc protease						MEROPS=putative zinc protease			K07263	"zinc protease [EC:3.4.24.-]"
45	AFCKGDDA_02814	23484	24086	-602	Hypothetical											
45	AFCKGDDA_02815	24139	24612	-473	Lipoprotein signal peptidase						MEROPS=Lipoprotein signal peptidase			K03101	"signal peptidase II [EC:3.4.23.36]"
45	AFCKGDDA_02816	24633	27440	-2807	Isoleucine--tRNA ligase									K01870	"isoleucyl-tRNA synthetase [EC:6.1.1.5]"
45	AFCKGDDA_02817	27583	28404	-821	Bifunctional riboflavin kinase/FMN adenylyltransferase									K11753	"riboflavin kinase / FMN adenylyltransferase [EC:2.7.1.26 2.7.7.2]"
45	AFCKGDDA_02818	28575	28901	+326	Hypothetical											
45	AFCKGDDA_02819	28883	29416	+533	2-hydroxyhexa-2,4-dienoate hydratase											
45	AFCKGDDA_02820	29937	30341	-404	Hypothetical											
45	AFCKGDDA_02821	30455	31108	+653	Corrinoid adenosyltransferase									K19221	"cob(I)alamin adenosyltransferase [EC:2.5.1.17]"
45	AFCKGDDA_02822	31143	31607	-464	Hypothetical											
45	AFCKGDDA_02823	31779	33008	-1229	Hypothetical											
45	AFCKGDDA_02824	33036	33482	-446	Hypothetical											
45	AFCKGDDA_02825	33469	33834	-365	Hypothetical											
45	AFCKGDDA_02826	33924	35438	-1514	Multidrug export protein EmrB							SulfAtlas=lcl|A0A094ICA0_S1_6|A0A094ICA0_9PEZI MFS domain-containing		K03446	"MFS transporter, DHA2 family, multidrug resistance protein"
45	AFCKGDDA_02827	35710	36900	+1190	Multidrug resistance protein MdtL											
45	AFCKGDDA_02828	37021	38568	+1547	Galactarate dehydratase (L-threo-forming)									K01685	"altronate hydrolase [EC:4.2.1.7]"
45	AFCKGDDA_02829	38608	39024	+416	Hypothetical											
45	AFCKGDDA_02830	39289	39465	-176	Hypothetical											
45	AFCKGDDA_02831	39638	40396	+758	Terephthalate 1,2-dioxygenase, terminal oxygenase component subunit alpha 1											
45	AFCKGDDA_02832	40407	40892	+485	Hypothetical											
45	AFCKGDDA_02833	40988	41392	+404	Hypothetical											
45	AFCKGDDA_02834	41418	43391	+1973	Hypothetical						MEROPS=Hypothetical MER0003018			K04770	"Lon-like ATP-dependent protease [EC:3.4.21.-]"
45	AFCKGDDA_02835	43411	44169	-758	Hypothetical							SulfAtlas=lcl|A0A0L7RJP2_S1_2|A0A0L7RJP2_9HYME Arylsulfatase I				
45	AFCKGDDA_02836	44325	45089	-764	2-dehydro-3-deoxy-D-gluconate 5-dehydrogenase							SulfAtlas=lcl|A0A0L7RJP2_S1_2|A0A0L7RJP2_9HYME Arylsulfatase I				
45	AFCKGDDA_02837	45210	45593	+383	Hypothetical											
45	AFCKGDDA_02838	45782	46633	+851	(R)-phenoxypropionate/alpha-ketoglutarate-dioxygenase							SulfAtlas=lcl|A0A1C0VMS6_S2|A0A1C0VMS6_9NOSO Taurine dioxygenase		K03119	"taurine dioxygenase [EC:1.14.11.17]"
45	AFCKGDDA_02839	46660	48057	-1397	Acylamidase									K01426	"amidase [EC:3.5.1.4]"
45	AFCKGDDA_02840	48209	48319	-110	Hypothetical											
45	AFCKGDDA_02841	48356	48664	-308	Hypothetical											
45	AFCKGDDA_02842	48997	49203	-206	Hypothetical											
45	AFCKGDDA_02843	49317	49769	-452	Hypothetical									K09160	"uncharacterized protein"
45	AFCKGDDA_02844	49778	50563	-785	Hypothetical									K18622	"adducin"
45	AFCKGDDA_02845	50577	51425	-848	AB hydrolase superfamily protein YdjP						MEROPS=AB hydrolase superfamily					
45	AFCKGDDA_02846	51418	51798	-380	Hypothetical											
45	AFCKGDDA_02847	51896	52186	-290	2-dehydro-3-deoxy-L-rhamnonate dehydrogenase (NAD(+))											
45	AFCKGDDA_02848	52140	52343	-203	Hypothetical											
45	AFCKGDDA_02849	52282	52515	-233	Hypothetical											
45	AFCKGDDA_02850	52565	53647	-1082	D-galactarolactone cycloisomerase											
45	AFCKGDDA_02851	54366	55196	-830	Hypothetical											
45	AFCKGDDA_02852	55289	55711	+422	Hypothetical									K08234	"glyoxylase I family protein"
45	AFCKGDDA_02853	55769	56419	-650	Hypothetical											
45	AFCKGDDA_02854	56650	57597	-947	Hypothetical											
45	AFCKGDDA_02855	57800	59041	+1241	Enterobactin exporter EntS											
45	AFCKGDDA_02856	59090	59953	-863	Hypothetical											
45	AFCKGDDA_02857	60090	60329	-239	Hypothetical											
45	AFCKGDDA_02858	60354	61664	-1310	Beta-phenylalanine transaminase									K01845	"glutamate-1-semialdehyde 2,1-aminomutase [EC:5.4.3.8]"
45	AFCKGDDA_02859	61701	62798	-1097	Methylthioribose-1-phosphate isomerase									K08963	"methylthioribose-1-phosphate isomerase [EC:5.3.1.23]"
45	AFCKGDDA_02860	62955	64277	+1322	Adenylosuccinate lyase									K01756	"adenylosuccinate lyase [EC:4.3.2.2]"
45	AFCKGDDA_02861	64290	65210	-920	L-threonate dehydrogenase									K08319	"L-threonate 2-dehydrogenase [EC:1.1.1.411]"
45	AFCKGDDA_02862	65295	66017	-722	Acetoacetyl-CoA reductase							SulfAtlas=lcl|A0A0L7RJP2_S1_2|A0A0L7RJP2_9HYME Arylsulfatase I		K00023	"acetoacetyl-CoA reductase [EC:1.1.1.36]"
45	AFCKGDDA_02863	66137	67312	-1175	Acetyl-CoA acetyltransferase									K00626	"acetyl-CoA C-acetyltransferase [EC:2.3.1.9]"
45	AFCKGDDA_02864	67482	68450	-968	4-hydroxymandelate oxidase							SulfAtlas=lcl|A0A084RSK6_S1_6|A0A084RSK6_STACH FMN hydroxy				
45	AFCKGDDA_02865	68434	68601	-167	Hypothetical											
45	AFCKGDDA_02866	68627	69898	-1271	Hypothetical									K03821	"polyhydroxyalkanoate synthase subunit PhaC [EC:2.3.1.-]"
45	AFCKGDDA_02867	70423	71181	+758	Hypothetical											
45	AFCKGDDA_02868	71269	72246	-977	Hypothetical											
45	AFCKGDDA_02869	72484	73170	-686	Hypothetical											
45	AFCKGDDA_02870	73324	73944	-620	Hypothetical									K07006	"uncharacterized protein"
45	AFCKGDDA_02871	74107	74634	+527	Hypothetical											
45	AFCKGDDA_02872	74663	75250	+587	Hypothetical											
45	AFCKGDDA_02873	75250	76302	+1052	Delta(1)-pyrroline-2-carboxylate/Delta(1)-piperideine-2-carboxylate reductase											
45	AFCKGDDA_02874	76331	77323	-992	Hypothetical											
45	AFCKGDDA_02875	77453	78142	+689	Hypothetical											
45	AFCKGDDA_02876	78160	79296	-1136	Hypothetical									K07126	"uncharacterized protein"
45	AFCKGDDA_02877	79516	80670	+1154	3-methylitaconate isomerase									K09788	"2-methylaconitate isomerase [EC:5.3.3.-]"
45	AFCKGDDA_02878	80920	81537	+617	KHG/KDPG aldolase							SulfAtlas=lcl|A0A2B4R6C6_S1_27|A0A2B4R6C6_STYPI 5-methyltetrahydrofolate--h... 53.5		K01625	"2-dehydro-3-deoxyphosphogluconate aldolase / (4S)-4-hydroxy-2-oxoglutarate aldolase [EC:4.1.2.14 4.1.3.42]"
45	AFCKGDDA_02879	81534	82478	-944	Sulfofructose kinase									K18478	"sulfofructose kinase [EC:2.7.1.184]"
45	AFCKGDDA_02880	82872	83627	+755	Hypothetical									K07090	"uncharacterized protein"
45	AFCKGDDA_02881	83663	84331	+668	FtsZ-localized protein A									K00799	"glutathione S-transferase [EC:2.5.1.18]"
45	AFCKGDDA_02882	84340	85554	+1214	putative 3-phenylpropionic acid transporter									K05820	"MFS transporter, PPP family, 3-phenylpropionic acid transporter"
45	AFCKGDDA_02883	85990	86553	-563	putative intracellular septation protein A									K06190	"intracellular septation protein"
45	AFCKGDDA_02884	86564	87586	-1022	tRNA-dihydrouridine(20/20a) synthase									K05539	"tRNA-dihydrouridine synthase A [EC:1.-.-.-]"
45	AFCKGDDA_02885	87764	88537	+773	5'-deoxyadenosine deaminase											
45	AFCKGDDA_02886	88534	88677	+143	Hypothetical											
45	AFCKGDDA_02887	88715	89581	+866	2,3-dimethylmalate lyase											
45	AFCKGDDA_02888	89626	90435	+809	Hypothetical											
45	AFCKGDDA_02889	90449	91486	+1037	L-idonate 5-dehydrogenase (NAD(P)(+))									K00098	"L-idonate 5-dehydrogenase [EC:1.1.1.264]"
45	AFCKGDDA_02890	91497	92516	-1019	Octaprenyl diphosphate synthase									K02523	"octaprenyl-diphosphate synthase [EC:2.5.1.90]"
45	AFCKGDDA_02891	92645	92863	+218	Hypothetical											
45	AFCKGDDA_02892	92835	93641	+806	tRNA1(Val) (adenine(37)-N6)-methyltransferase									K15460	"tRNA1Val (adenine37-N6)-methyltransferase [EC:2.1.1.223]"
45	AFCKGDDA_02893	94016	94423	+407	Hypothetical											
45	AFCKGDDA_02894	94432	95673	-1241	Acyl-CoA dehydrogenase, short-chain specific									K19966	"3-sulfinopropanoyl-CoA desulfinase [EC:3.13.1.4]"
46	AFCKGDDA_02895	96	617	+521	Hypothetical											
46	AFCKGDDA_02896	420	2537	-2117	Acetophenone carboxylase gamma subunit									K01473	"N-methylhydantoinase A [EC:3.5.2.14]"
46	AFCKGDDA_02897	2743	3522	+779	Hypothetical	GT8	GT8									
46	AFCKGDDA_02898	3573	4241	+668	Hypothetical											
46	AFCKGDDA_02899	4351	5199	+848	Hypothetical									K09690	"lipopolysaccharide transport system permease protein"
46	AFCKGDDA_02900	5189	6532	+1343	Vitamin B12 import ATP-binding protein BtuD									K09691	"lipopolysaccharide transport system ATP-binding protein"
46	AFCKGDDA_02901	6545	7258	+713	Hypothetical											
46	AFCKGDDA_02902	7809	9101	+1292	Alkanesulfonate monooxygenase											
46	AFCKGDDA_02903	9242	10573	+1331	Hypothetical											
46	AFCKGDDA_02904	10786	11475	-689	Hypothetical						MEROPS=Hypothetical MER0214939					
46	AFCKGDDA_02905	11480	12376	-896	2-hydroxy-3-oxopropionate reductase											
46	AFCKGDDA_02906	12571	13461	+890	Quorum-quenching protein AidA						MEROPS=Quorum-quenching protein AidA			K06889	"uncharacterized protein"
46	AFCKGDDA_02907	13482	13985	+503	Hypothetical											
46	AFCKGDDA_02908	14009	15292	-1283	Hypothetical											
46	AFCKGDDA_02909	15433	16608	+1175	Colistin resistance protein EmrA											
46	AFCKGDDA_02910	16647	18656	-2009	Hypothetical											
46	AFCKGDDA_02911	18830	20137	+1307	2-amino-5-chloromuconic acid deaminase									K01426	"amidase [EC:3.5.1.4]"
46	AFCKGDDA_02912	20165	20968	+803	Putative aminoacrylate hydrolase RutD						MEROPS=Putative aminoacrylate hydrolase					
46	AFCKGDDA_02913	20992	21819	+827	Hypothetical											
46	AFCKGDDA_02914	21895	22719	+824	Putative hydro-lyase									K22210	"D-glutamate cyclase [EC:4.2.1.48]"
46	AFCKGDDA_02915	22796	24094	-1298	C4-dicarboxylate TRAP transporter large permease protein DctM									K11690	"C4-dicarboxylate transporter, DctM subunit"
46	AFCKGDDA_02916	24099	24710	-611	Hypothetical											
46	AFCKGDDA_02917	24793	25875	-1082	Hypothetical									K21395	"TRAP-type transport system periplasmic protein"
46	AFCKGDDA_02918	26131	26742	+611	2-hydroxy-6-oxo-6-phenylhexa-2,4-dienoate hydrolase						MEROPS=2-hydroxy-6-oxo-6-phenylhexa-2,4-dienoate hydrolase MER0031617	SulfAtlas=lcl|A0A0P7APH1_S1_6|A0A0P7APH1_9HYPO Arylsulfatase OS=Neonectria				
46	AFCKGDDA_02919	26756	27025	+269	Hypothetical						MEROPS=Hypothetical MER0000437					
46	AFCKGDDA_02920	27029	27787	+758	Dihydroanticapsin 7-dehydrogenase							SulfAtlas=lcl|A0A0L7RJP2_S1_2|A0A0L7RJP2_9HYME Arylsulfatase I				
46	AFCKGDDA_02921	27798	28262	+464	Hypothetical											
46	AFCKGDDA_02922	28613	29743	+1130	Acetyl-CoA:oxalate CoA-transferase									K01796	"alpha-methylacyl-CoA racemase [EC:5.1.99.4]"
46	AFCKGDDA_02923	29770	30918	+1148	Acyl-CoA dehydrogenase									K00249	"acyl-CoA dehydrogenase [EC:1.3.8.7]"
46	AFCKGDDA_02924	30937	32199	+1262	Hypothetical											
46	AFCKGDDA_02925	32318	32791	-473	Putative pre-16S rRNA nuclease									K07447	"putative holliday junction resolvase [EC:3.1.-.-]"
46	AFCKGDDA_02926	32932	33219	+287	Glutamyl-tRNA(Gln) amidotransferase subunit C									K02435	"aspartyl-tRNA(Asn)/glutamyl-tRNA(Gln) amidotransferase subunit C [EC:6.3.5.6 6.3.5.7]"
46	AFCKGDDA_02927	33219	34694	+1475	Glutamyl-tRNA(Gln) amidotransferase subunit A									K02433	"aspartyl-tRNA(Asn)/glutamyl-tRNA(Gln) amidotransferase subunit A [EC:6.3.5.6 6.3.5.7]"
46	AFCKGDDA_02928	34696	36147	+1451	Aspartyl/glutamyl-tRNA(Asn/Gln) amidotransferase subunit B									K02434	"aspartyl-tRNA(Asn)/glutamyl-tRNA(Gln) amidotransferase subunit B [EC:6.3.5.6 6.3.5.7]"
46	AFCKGDDA_02929	36184	36657	+473	Hypothetical									K11477	"glc operon protein GlcG"
46	AFCKGDDA_02930	36804	38195	+1391	Iron transporter MagA									K03455	"monovalent cation:H+ antiporter-2, CPA2 family"
46	AFCKGDDA_02931	38331	38714	+383	2-iminobutanoate/2-iminopropanoate deaminase									K09022	"2-iminobutanoate/2-iminopropanoate deaminase [EC:3.5.99.10]"
46	AFCKGDDA_02932	38774	39157	+383	Putative aminoacrylate peracid reductase RutC									K09022	"2-iminobutanoate/2-iminopropanoate deaminase [EC:3.5.99.10]"
46	AFCKGDDA_02933	39251	39445	-194	Hypothetical											
46	AFCKGDDA_02934	39442	40155	-713	HTH-type transcriptional regulator DmlR											
46	AFCKGDDA_02935	41169	41327	+158	Hypothetical											
46	AFCKGDDA_02936	41342	41635	+293	Hypothetical											
46	AFCKGDDA_02937	41653	42141	+488	Protein MG115 											
46	AFCKGDDA_02938	42172	42714	+542	Hypothetical											
46	AFCKGDDA_02939	42777	44384	-1607	Oxygen-dependent choline dehydrogenase	AA3_2	AA3_2					SulfAtlas=lcl|Q0K464_S3|Q0K464_CUPNH Two domain		K00108	"choline dehydrogenase [EC:1.1.99.1]"
46	AFCKGDDA_02940	44729	45223	-494	Hypothetical											
47	AFCKGDDA_02941	254	445	+191	Hypothetical											
47	AFCKGDDA_02942	505	903	+398	putative chaperone CsaA									K06878	"tRNA-binding protein"
47	AFCKGDDA_02943	1000	1827	+827	Hypothetical											
47	AFCKGDDA_02944	1827	1988	+161	Hypothetical											
47	AFCKGDDA_02945	2359	2661	-302	Hypothetical											
47	AFCKGDDA_02946	2622	3416	-794	Hypothetical											
47	AFCKGDDA_02947	3436	3657	-221	Transcriptional regulatory protein OmpR											
47	AFCKGDDA_02948	3650	3955	-305	Transcriptional regulatory protein OmpR											
47	AFCKGDDA_02949	4388	4699	-311	Hypothetical											
47	AFCKGDDA_02950	4826	5722	+896	Branched-chain-amino-acid aminotransferase									K00826	"branched-chain amino acid aminotransferase [EC:2.6.1.42]"
47	AFCKGDDA_02951	5834	7006	-1172	Acetylornithine deacetylase						MEROPS=Acetylornithine deacetylase MER0003798			K01438	"acetylornithine deacetylase [EC:3.5.1.16]"
47	AFCKGDDA_02952	7038	8348	-1310	Trk system potassium uptake protein TrkI									K03498	"trk system potassium uptake protein"
47	AFCKGDDA_02953	8607	9245	-638	GTP cyclohydrolase 1									K01495	"GTP cyclohydrolase IA [EC:3.5.4.16]"
47	AFCKGDDA_02954	9383	9775	-392	Protein ApaG									K06195	"ApaG protein"
47	AFCKGDDA_02955	10310	10684	-374	Hypothetical											
47	AFCKGDDA_02956	10762	11250	+488	Hypothetical											
47	AFCKGDDA_02957	11703	11776	+73	tRNA-Gly(ccc)											
47	AFCKGDDA_02958	13151	13225	-74	tRNA-Gly(gcc)											
47	AFCKGDDA_02959	13414	13953	+539	Prolyl-tRNA editing protein ProX									K19055	"Ala-tRNA(Pro) deacylase [EC:3.1.1.-]"
47	AFCKGDDA_02960	14023	14943	+920	Hypothetical									K05838	"putative thioredoxin"
47	AFCKGDDA_02961	15017	15691	+674	Lon protease									K07157	"uncharacterized protein"
47	AFCKGDDA_02962	15678	15986	+308	Hypothetical									K09791	"uncharacterized protein"
47	AFCKGDDA_02963	15983	16357	+374	Hypothetical											
47	AFCKGDDA_02964	16382	17611	-1229	Ubiquinone hydroxylase UbiL									K03185	"2-octaprenyl-6-methoxyphenol hydroxylase [EC:1.14.13.-]"
47	AFCKGDDA_02965	17954	18079	+125	Nitrogen regulatory protein P-II 2											
47	AFCKGDDA_02966	18273	18509	+236	Hypothetical											
47	AFCKGDDA_02967	18646	18879	-233	Hypothetical											
47	AFCKGDDA_02968	19143	19925	+782	LL-diaminopimelate aminotransferase											
47	AFCKGDDA_02969	19972	22440	+2468	Hypothetical									K03466	"DNA segregation ATPase FtsK/SpoIIIE, S-DNA-T family"
47	AFCKGDDA_02970	22491	23141	+650	Outer-membrane lipoprotein carrier protein									K03634	"outer membrane lipoprotein carrier protein"
47	AFCKGDDA_02971	23160	23930	-770	Hypothetical											
47	AFCKGDDA_02972	24021	24827	+806	Gamma-glutamyl-gamma-aminobutyrate hydrolase PuuD						MEROPS=Gamma-glutamyl-gamma-aminobutyrate hydrolase PuuD			K07010	"putative glutamine amidotransferase"
47	AFCKGDDA_02973	24895	26625	-1730	Acetolactate synthase large subunit									K01652	"acetolactate synthase I/II/III large subunit [EC:2.2.1.6]"
47	AFCKGDDA_02974	26772	27551	-779	Succinate dehydrogenase iron-sulfur subunit									K00240	"succinate dehydrogenase / fumarate reductase, iron-sulfur subunit [EC:1.3.5.1 1.3.5.4]"
47	AFCKGDDA_02975	27612	29402	-1790	Succinate dehydrogenase flavoprotein subunit									K00239	"succinate dehydrogenase / fumarate reductase, flavoprotein subunit [EC:1.3.5.1 1.3.5.4]"
47	AFCKGDDA_02976	29415	29798	-383	Hypothetical									K00242	"succinate dehydrogenase / fumarate reductase, membrane anchor subunit"
47	AFCKGDDA_02977	29814	30197	-383	Succinate dehydrogenase cytochrome b556 subunit									K00241	"succinate dehydrogenase / fumarate reductase, cytochrome b subunit"
47	AFCKGDDA_02978	30341	31141	+800	putative oxidoreductase							SulfAtlas=lcl|A0A0L7RJP2_S1_2|A0A0L7RJP2_9HYME Arylsulfatase I				
47	AFCKGDDA_02979	31148	32242	-1094	L-talarate/galactarate dehydratase											
47	AFCKGDDA_02980	32461	34404	+1943	Acetyl-coenzyme A synthetase							SulfAtlas=lcl|A0A1H7T6E2_S3|A0A1H7T6E2_STRJI Alkyl sulfatase		K01895	"acetyl-CoA synthetase [EC:6.2.1.1]"
47	AFCKGDDA_02981	34423	35313	-890	Pantothenate synthetase									K01918	"pantoate--beta-alanine ligase [EC:6.3.2.1]"
47	AFCKGDDA_02982	35497	37239	-1742	L-arabonate dehydratase									K13875	"L-arabonate dehydrase [EC:4.2.1.25]"
47	AFCKGDDA_02983	37396	37911	-515	Hypothetical											
47	AFCKGDDA_02984	38044	38325	-281	Hypothetical											
47	AFCKGDDA_02985	38538	39512	+974	Hypothetical									K00077	"2-dehydropantoate 2-reductase [EC:1.1.1.169]"
47	AFCKGDDA_02986	39763	39864	-101	Hypothetical											
47	AFCKGDDA_02987	39861	40388	-527	Hypothetical											
47	AFCKGDDA_02988	40794	41336	-542	Hypothetical									K18453	"ADP-ribose/FAD diphosphatase [EC:3.6.1.13 3.6.1.18]"
47	AFCKGDDA_02989	41520	41705	-185	Hypothetical											
47	AFCKGDDA_02990	41779	42975	-1196	Phosphoglycerate kinase									K00927	"phosphoglycerate kinase [EC:2.7.2.3]"
47	AFCKGDDA_02991	43138	44187	+1049	2-methoxy-6-polyprenyl-1,4-benzoquinol methylase, mitochondrial											
47	AFCKGDDA_02992	44382	45113	+731	Haloacetate dehalogenase H-2									K01560	"2-haloacid dehalogenase [EC:3.8.1.2]"
47	AFCKGDDA_02993	45162	46640	+1478	Hypothetical						MEROPS=Hypothetical MER0167712					
47	AFCKGDDA_02994	46670	47665	+995	Putative coenzyme F420-dependent oxidoreductase									K00320	"5,10-methylenetetrahydromethanopterin reductase [EC:1.5.98.2]"
47	AFCKGDDA_02995	47673	48350	+677	3-oxoadipate CoA-transferase subunit A											
47	AFCKGDDA_02996	48347	49024	+677	3-oxoadipate CoA-transferase subunit B											
47	AFCKGDDA_02997	49152	49490	+338	Hypothetical											
47	AFCKGDDA_02998	49736	50866	-1130	Capreomycidine synthase											
47	AFCKGDDA_02999	50962	51201	+239	Hypothetical											
47	AFCKGDDA_03000	51244	52389	+1145	Deacetylase						MEROPS=Deacetylase MER0001495 -					
47	AFCKGDDA_03001	52435	53178	-743	NADP-dependent 3-hydroxy acid dehydrogenase YdfG							SulfAtlas=lcl|A0A0L7RJP2_S1_2|A0A0L7RJP2_9HYME Arylsulfatase I				
47	AFCKGDDA_03002	53192	53875	-683	Hypothetical											
47	AFCKGDDA_03003	53889	55436	-1547	Methylmalonyl-CoA carboxyltransferase 12S subunit											
47	AFCKGDDA_03004	55699	55920	+221	Biotinylated protein TB7.3											
47	AFCKGDDA_03005	55955	57319	+1364	Acetyl-/propionyl-coenzyme A carboxylase alpha chain											
47	AFCKGDDA_03006	57341	59230	-1889	tRNA 5-carboxymethoxyuridine methyltransferase											
47	AFCKGDDA_03007	59232	60440	-1208	Hypothetical											
47	AFCKGDDA_03008	60595	60670	+75	tRNA-Phe(gaa)											
47	AFCKGDDA_03009	60739	61890	+1151	Hypothetical											
47	AFCKGDDA_03010	62745	64211	-1466	Hypothetical											
47	AFCKGDDA_03011	64905	65738	+833	2-methoxy-6-polyprenyl-1,4-benzoquinol methylase, mitochondrial											
48	AFCKGDDA_03012	453	764	+311	Hypothetical											
48	AFCKGDDA_03013	605	680	-75	tRNA-Thr(cgt)											
48	AFCKGDDA_03014	886	1344	+458	Ferric uptake regulation protein									K03711	"Fur family transcriptional regulator, ferric uptake regulator"
48	AFCKGDDA_03015	1379	2632	-1253	L-lactate transporter											
48	AFCKGDDA_03016	2860	3213	+353	Hypothetical											
48	AFCKGDDA_03017	3355	4695	-1340	Hydrogenobyrinate a,c-diamide synthase									K02224	"cobyrinic acid a,c-diamide synthase [EC:6.3.5.9 6.3.5.11]"
48	AFCKGDDA_03018	4692	5447	-755	Uroporphyrinogen-III C-methyltransferase									K02303	"uroporphyrin-III C-methyltransferase [EC:2.1.1.107]"
48	AFCKGDDA_03019	5861	5965	+104	Hypothetical											
48	AFCKGDDA_03020	6092	7183	+1091	Cobalt-precorrin-5B C(1)-methyltransferase									K02188	"cobalt-precorrin-5B (C1)-methyltransferase [EC:2.1.1.195]"
48	AFCKGDDA_03021	7173	7943	+770	Precorrin-6A reductase									K05895	"precorrin-6A/cobalt-precorrin-6A reductase [EC:1.3.1.54 1.3.1.106]"
48	AFCKGDDA_03022	7945	8538	-593	Precorrin-4 C(11)-methyltransferase									K05936	"precorrin-4/cobalt-precorrin-4 C11-methyltransferase [EC:2.1.1.133 2.1.1.271]"
49	AFCKGDDA_03023	320	1543	+1223	Hypothetical											
49	AFCKGDDA_03024	1548	1691	+143	Hypothetical											
49	AFCKGDDA_03025	1711	2511	-800	3',5'-cyclic adenosine monophosphate phosphodiesterase CpdA									K03651	"3',5'-cyclic-AMP phosphodiesterase [EC:3.1.4.53]"
49	AFCKGDDA_03026	2744	3352	+608	Hypothetical											
49	AFCKGDDA_03027	3492	4658	+1166	Hypothetical											
49	AFCKGDDA_03028	4846	4922	-76	tRNA-Arg(acg)											
49	AFCKGDDA_03029	5251	6438	+1187	Hypothetical											
49	AFCKGDDA_03030	6717	6980	+263	Hypothetical											
49	AFCKGDDA_03031	7089	7607	+518	Xanthine phosphoribosyltransferase									K00769	"xanthine phosphoribosyltransferase [EC:2.4.2.22]"
49	AFCKGDDA_03032	7632	8210	-578	Hypothetical											
49	AFCKGDDA_03033	8189	8767	-578	Hypothetical											
49	AFCKGDDA_03034	9017	10450	-1433	Mercuric reductase											
49	AFCKGDDA_03035	10804	11238	+434	Ribonuclease P protein component									K03536	"ribonuclease P protein component [EC:3.1.26.5]"
49	AFCKGDDA_03036	11555	13333	+1778	Membrane protein insertase YidC									K03217	"YidC/Oxa1 family membrane protein insertase"
49	AFCKGDDA_03037	13344	14009	+665	putative GTP-binding protein EngB									K03978	"GTP-binding protein"
49	AFCKGDDA_03038	14107	15015	+908	Acetylglutamate kinase									K00930	"acetylglutamate kinase [EC:2.7.2.8]"
49	AFCKGDDA_03039	15035	15391	-356	Hypothetical											
49	AFCKGDDA_03040	15493	16212	+719	Phosphoglycolate phosphatase									K07025	"putative hydrolase of the HAD superfamily"
49	AFCKGDDA_03041	16277	17137	+860	2,3,4,5-tetrahydropyridine-2,6-dicarboxylate N-succinyltransferase									K00674	"2,3,4,5-tetrahydropyridine-2,6-dicarboxylate N-succinyltransferase [EC:2.3.1.117]"
49	AFCKGDDA_03042	17144	18313	+1169	Succinyl-diaminopimelate desuccinylase						MEROPS=Succinyl-diaminopimelate desuccinylase MER0001272			K01439	"succinyl-diaminopimelate desuccinylase [EC:3.5.1.18]"
49	AFCKGDDA_03043	18318	18905	+587	Hypothetical											
49	AFCKGDDA_03044	18934	19674	-740	tRNA pseudouridine synthase A									K06173	"tRNA pseudouridine38-40 synthase [EC:5.4.99.12]"
49	AFCKGDDA_03045	20163	21458	+1295	O-acetyl-L-homoserine sulfhydrylase									K01740	"O-acetylhomoserine (thiol)-lyase [EC:2.5.1.49]"
49	AFCKGDDA_03046	21580	22032	-452	tRNA (cytidine(34)-2'-O)-methyltransferase									K03216	"tRNA (cytidine/uridine-2'-O-)-methyltransferase [EC:2.1.1.207]"
49	AFCKGDDA_03047	22251	22781	+530	Ubiquinol-cytochrome c reductase iron-sulfur subunit									K00411	"ubiquinol-cytochrome c reductase iron-sulfur subunit [EC:7.1.1.8]"
49	AFCKGDDA_03048	22793	24040	+1247	Cytochrome b									K00412	"ubiquinol-cytochrome c reductase cytochrome b subunit"
49	AFCKGDDA_03049	24040	24810	+770	Cytochrome b/c1									K00413	"ubiquinol-cytochrome c reductase cytochrome c1 subunit"
49	AFCKGDDA_03050	24942	25820	+878	S-methyl-5'-thioadenosine phosphorylase									K00772	"5'-methylthioadenosine phosphorylase [EC:2.4.2.28]"
49	AFCKGDDA_03051	25926	26549	+623	Hypothetical											
49	AFCKGDDA_03052	26561	27043	+482	Hypothetical											
49	AFCKGDDA_03053	27085	27753	-668	Carboxymethylenebutenolidase									K01061	"carboxymethylenebutenolidase [EC:3.1.1.45]"
49	AFCKGDDA_03054	27844	28947	-1103	Ribosome-binding ATPase YchF									K06942	"ribosome-binding ATPase"
49	AFCKGDDA_03055	28951	29628	-677	Peptidyl-tRNA hydrolase									K01056	"peptidyl-tRNA hydrolase, PTH1 family [EC:3.1.1.29]"
49	AFCKGDDA_03056	29748	30392	-644	50S ribosomal protein L25									K02897	"large subunit ribosomal protein L25"
49	AFCKGDDA_03057	30676	31677	-1001	Ribose-phosphate pyrophosphokinase									K00948	"ribose-phosphate pyrophosphokinase [EC:2.7.6.1]"
49	AFCKGDDA_03058	31744	31944	-200	Hypothetical											
49	AFCKGDDA_03059	31958	32215	-257	Hypothetical											
49	AFCKGDDA_03060	32962	33183	-221	Hypothetical											
49	AFCKGDDA_03061	33251	33424	+173	Hypothetical											
49	AFCKGDDA_03062	33501	33737	+236	Hypothetical											
49	AFCKGDDA_03063	33977	34654	-677	Hypothetical											
49	AFCKGDDA_03064	34654	35556	-902	Phosphatidylglycerol--prolipoprotein diacylglyceryl transferase									K13292	"phosphatidylglycerol---prolipoprotein diacylglyceryl transferase [EC:2.5.1.145]"
50	AFCKGDDA_03065	365	1066	+701	Hypothetical											
50	AFCKGDDA_03066	1860	2501	-641	Hypothetical											
50	AFCKGDDA_03067	2583	4217	-1634	2,3-bisphosphoglycerate-independent phosphoglycerate mutase							SulfAtlas=lcl|A0A0F5JKD1_S1_7|A0A0F5JKD1_9BACT Sulfatase domain-containing		K15633	"2,3-bisphosphoglycerate-independent phosphoglycerate mutase [EC:5.4.2.12]"
50	AFCKGDDA_03068	4267	4725	-458	Ribosomal RNA large subunit methyltransferase H									K00783	"23S rRNA (pseudouridine1915-N3)-methyltransferase [EC:2.1.1.177]"
50	AFCKGDDA_03069	4752	5210	-458	Ribosomal silencing factor RsfS									K09710	"ribosome-associated protein"
50	AFCKGDDA_03070	5210	5728	-518	nicotinate-nucleotide adenylyltransferase									K00969	"nicotinate-nucleotide adenylyltransferase [EC:2.7.7.18]"
50	AFCKGDDA_03071	5910	6131	-221	Gamma-glutamyl phosphate reductase											
50	AFCKGDDA_03072	6288	7220	-932	Gamma-glutamyl phosphate reductase											
50	AFCKGDDA_03073	7380	8525	-1145	Glutamate 5-kinase									K00931	"glutamate 5-kinase [EC:2.7.2.11]"
50	AFCKGDDA_03074	8510	9562	-1052	GTPase Obg/CgtA									K03979	"GTPase [EC:3.6.5.-]"
50	AFCKGDDA_03075	9727	9996	-269	50S ribosomal protein L27									K02899	"large subunit ribosomal protein L27"
50	AFCKGDDA_03076	10003	10416	-413	50S ribosomal protein L21									K02888	"large subunit ribosomal protein L21"
50	AFCKGDDA_03077	11238	12092	+854	2-aminoethylphosphonate--pyruvate transaminase									K03430	"2-aminoethylphosphonate-pyruvate transaminase [EC:2.6.1.37]"
50	AFCKGDDA_03078	12074	12418	+344	2-aminoethylphosphonate--pyruvate transaminase											
50	AFCKGDDA_03079	12902	13696	+794	CTP:phosphoglutamine cytidylyltransferase									K01009	"L-glutamine-phosphate cytidylyltransferase [EC:2.7.7.103]"
50	AFCKGDDA_03080	13782	14438	+656	Hypothetical											
50	AFCKGDDA_03081	14790	14930	-140	Hypothetical											
50	AFCKGDDA_03082	15024	15113	+89	tRNA-Ser(cga)											
50	AFCKGDDA_03083	16001	16975	-974	2-haloacrylate reductase									K00344	"NADPH:quinone reductase [EC:1.6.5.5]"
50	AFCKGDDA_03084	17272	17817	-545	Hypothetical											
50	AFCKGDDA_03085	18553	18879	+326	Hypothetical											
50	AFCKGDDA_03086	19061	19951	+890	Phenylacetone monooxygenase											
50	AFCKGDDA_03087	20262	20690	+428	Phenylacetone monooxygenase											
50	AFCKGDDA_03088	21018	21728	-710	Hypothetical									K00799	"glutathione S-transferase [EC:2.5.1.18]"
50	AFCKGDDA_03089	22266	25763	-3497	Hypothetical											
50	AFCKGDDA_03090	25760	27103	-1343	Hypothetical									K03547	"DNA repair protein SbcD/Mre11"
50	AFCKGDDA_03091	27669	29237	+1568	Putative fatty-acid--CoA ligase fadD25							SulfAtlas=lcl|A0A0U0W3P0_S1_4|A0A0U0W3P0_9MYCO Arylsulfatase AtsD_2				
50	AFCKGDDA_03092	29250	30512	+1262	Hypothetical											
50	AFCKGDDA_03093	30587	31438	+851	Hypothetical											
50	AFCKGDDA_03094	31532	31696	+164	Hypothetical											
50	AFCKGDDA_03095	32046	33542	-1496	Long-chain-fatty-acid--CoA ligase							SulfAtlas=lcl|A0A1H7T6E2_S3|A0A1H7T6E2_STRJI Alkyl sulfatase				
50	AFCKGDDA_03096	33558	34568	-1010	Crotonyl-CoA reductase											
50	AFCKGDDA_03097	35884	36225	+341	Hypothetical											
50	AFCKGDDA_03098	36197	36397	+200	Hypothetical											
50	AFCKGDDA_03099	36403	37665	+1262	Hypothetical											
50	AFCKGDDA_03100	37662	39149	+1487	Protein FdrA									K02381	"FdrA protein"
50	AFCKGDDA_03101	39195	40160	+965	Carbamate kinase 2									K00926	"carbamate kinase [EC:2.7.2.2]"
50	AFCKGDDA_03102	40165	41055	+890	Hypothetical											
50	AFCKGDDA_03103	41062	42651	+1589	Oxamate amidohydrolase proenzyme						MEROPS=Oxamate amidohydrolase proenzyme			K22602	"oxamate amidohydrolase [EC:3.5.1.126]"
50	AFCKGDDA_03104	42850	43647	-797	IS3 family transposase ISDsp2									K07497	"putative transposase"
50	AFCKGDDA_03105	43680	43967	-287	Hypothetical									K07483	"transposase"
50	AFCKGDDA_03106	45052	46461	+1409	Putative amidase AmiD									K02433	"aspartyl-tRNA(Asn)/glutamyl-tRNA(Gln) amidotransferase subunit A [EC:6.3.5.6 6.3.5.7]"
50	AFCKGDDA_03107	46567	47574	-1007	Oligopeptide transport ATP-binding protein OppD									K02031	"peptide/nickel transport system ATP-binding protein"
50	AFCKGDDA_03108	47593	48594	-1001	Oligopeptide transport ATP-binding protein OppF									K02032	"peptide/nickel transport system ATP-binding protein"
50	AFCKGDDA_03109	48649	49569	-920	Glutathione transport system permease protein GsiD									K02034	"peptide/nickel transport system permease protein"
50	AFCKGDDA_03110	49569	50519	-950	Glutathione transport system permease protein GsiC									K02033	"peptide/nickel transport system permease protein"
50	AFCKGDDA_03111	50611	52278	-1667	Periplasmic dipeptide transport protein									K02035	"peptide/nickel transport system substrate-binding protein"
50	AFCKGDDA_03112	52693	53562	-869	(S)-ureidoglycine aminohydrolase									K14977	"(S)-ureidoglycine aminohydrolase [EC:3.5.3.26]"
50	AFCKGDDA_03113	53993	54175	-182	Hypothetical											
50	AFCKGDDA_03114	54737	56047	+1310	L-lactate transporter									K08177	"MFS transporter, OFA family, oxalate/formate antiporter"
50	AFCKGDDA_03115	56654	56989	+335	Hypothetical											
50	AFCKGDDA_03116	57230	57634	+404	Hypothetical											
50	AFCKGDDA_03117	57762	58400	+638	Hypothetical											
50	AFCKGDDA_03118	58701	58883	+182	Hypothetical											
50	AFCKGDDA_03119	58883	58972	+89	Hypothetical											
50	AFCKGDDA_03120	59015	59248	+233	Hypothetical											
50	AFCKGDDA_03121	59615	60547	-932	Riboflavin transporter									K15270	"S-adenosylmethionine uptake transporter"
50	AFCKGDDA_03122	60884	61243	-359	Hypothetical							SulfAtlas=lcl|A7HWE6_S1_68|A7HWE6_PARL1 Sulfatase OS=Parvibaculum				
50	AFCKGDDA_03123	61611	62213	+602	Hypothetical											
50	AFCKGDDA_03124	62232	63032	+800	Hypothetical											
50	AFCKGDDA_03125	63891	65000	+1109	Hypothetical									K00549	"5-methyltetrahydropteroyltriglutamate--homocysteine methyltransferase [EC:2.1.1.14]"
50	AFCKGDDA_03126	65014	66531	+1517	2-methylcitrate dehydratase									K01720	"2-methylcitrate dehydratase [EC:4.2.1.79]"
50	AFCKGDDA_03127	66541	66909	+368	Hypothetical											
50	AFCKGDDA_03128	67230	68465	-1235	Hypothetical											
50	AFCKGDDA_03129	69351	70721	+1370	Dimethyl-sulfide monooxygenase									K20938	"long-chain alkane monooxygenase [EC:1.14.14.28]"
50	AFCKGDDA_03130	70743	71735	-992	Hypothetical									K07046	"L-fuconolactonase [EC:3.1.1.-]"
50	AFCKGDDA_03131	71732	73363	-1631	Oxygen-dependent choline dehydrogenase	AA3_2	AA3_2					SulfAtlas=lcl|Q0K464_S3|Q0K464_CUPNH Two domain		K00108	"choline dehydrogenase [EC:1.1.99.1]"
50	AFCKGDDA_03132	73450	73920	-470	Hypothetical											
50	AFCKGDDA_03133	74420	76006	-1586	Multifunctional alkaline phosphatase superfamily protein				Sulfatase			SulfAtlas=lcl|A0A1A9EXA1_S1_0|A0A1A9EXA1_9GAMM Phosphonate monoester				
50	AFCKGDDA_03134	76566	77240	+674	Nitroreductase NfnB											
50	AFCKGDDA_03135	77359	78222	+863	Hypothetical											
50	AFCKGDDA_03136	78380	79171	-791	Hypothetical									K07090	"uncharacterized protein"
50	AFCKGDDA_03137	80068	80634	+566	Putative cysteine protease YraA						MEROPS=Putative cysteine protease					
50	AFCKGDDA_03138	80770	81012	+242	Hypothetical									K06938	"uncharacterized protein"
50	AFCKGDDA_03139	81362	81895	+533	S-adenosylmethionine decarboxylase proenzyme									K01611	"S-adenosylmethionine decarboxylase [EC:4.1.1.50]"
50	AFCKGDDA_03140	81895	82740	+845	Polyamine aminopropyltransferase									K00797	"spermidine synthase [EC:2.5.1.16]"
50	AFCKGDDA_03141	82833	83405	-572	Hypothetical											
50	AFCKGDDA_03142	83899	84951	+1052	Hypothetical	GT2_Glycos_transf_2	GT2							K16870	"N-acetylglucosaminyl-diphospho-decaprenol L-rhamnosyltransferase [EC:2.4.1.289]"
50	AFCKGDDA_03143	84938	85873	+935	Hypothetical									K12990	"rhamnosyltransferase [EC:2.4.1.-]"
50	AFCKGDDA_03144	86139	86519	+380	Hypothetical											
50	AFCKGDDA_03145	86638	87660	-1022	Hypothetical	GT2_Glyco_tranf_2_3	GT2							K16870	"N-acetylglucosaminyl-diphospho-decaprenol L-rhamnosyltransferase [EC:2.4.1.289]"
50	AFCKGDDA_03146	87940	88506	+566	dTDP-4-dehydrorhamnose 3,5-epimerase									K01790	"dTDP-4-dehydrorhamnose 3,5-epimerase [EC:5.1.3.13]"
50	AFCKGDDA_03147	88493	89593	+1100	dTDP-glucose 4,6-dehydratase 2									K01710	"dTDP-glucose 4,6-dehydratase [EC:4.2.1.46]"
50	AFCKGDDA_03148	89538	90488	+950	dTDP-4-dehydrorhamnose reductase									K00067	"dTDP-4-dehydrorhamnose reductase [EC:1.1.1.133]"
50	AFCKGDDA_03149	90510	91373	+863	Glucose-1-phosphate thymidylyltransferase									K00973	"glucose-1-phosphate thymidylyltransferase [EC:2.7.7.24]"
50	AFCKGDDA_03150	91385	92590	+1205	Hypothetical						MEROPS=Hypothetical MER0387040					
50	AFCKGDDA_03151	92967	94100	-1133	Aryl-alcohol dehydrogenase											
50	AFCKGDDA_03152	94258	94863	+605	Hypothetical											
50	AFCKGDDA_03153	94896	96092	+1196	Formyl-CoA:oxalate CoA-transferase									K07749	"formyl-CoA transferase [EC:2.8.3.16]"
50	AFCKGDDA_03154	96509	97402	+893	Alpha-ketoglutarate-dependent 2,4-dichlorophenoxyacetate dioxygenase							SulfAtlas=lcl|G8SLN3_S2|G8SLN3_ACTS5 Taurine dioxygenase		K06912	"alpha-ketoglutarate-dependent 2,4-dichlorophenoxyacetate dioxygenase [EC:1.14.11.-]"
50	AFCKGDDA_03155	97434	98330	+896	Alpha-ketoglutarate-dependent 2,4-dichlorophenoxyacetate dioxygenase							SulfAtlas=lcl|G8SLN3_S2|G8SLN3_ACTS5 Taurine dioxygenase		K06912	"alpha-ketoglutarate-dependent 2,4-dichlorophenoxyacetate dioxygenase [EC:1.14.11.-]"
50	AFCKGDDA_03156	98724	98915	+191	Hypothetical											
50	AFCKGDDA_03157	98955	99821	-866	3-hydroxyisobutyrate dehydrogenase											
50	AFCKGDDA_03158	100025	100996	+971	1-deoxyxylulose-5-phosphate synthase YajO									K23107	"1-deoxyxylulose-5-phosphate synthase [EC:1.1.-.-]"
50	AFCKGDDA_03159	101254	101709	-455	Hypothetical											
50	AFCKGDDA_03160	101978	102373	-395	Hypothetical											
50	AFCKGDDA_03161	102933	104273	+1340	Hypothetical											
50	AFCKGDDA_03162	104951	105730	-779	NADPH-dependent reductase BacG											
50	AFCKGDDA_03163	105790	106365	-575	Hypothetical											
50	AFCKGDDA_03164	106466	107062	-596	Hypothetical											
50	AFCKGDDA_03165	107062	107463	-401	HTH-type transcriptional regulator HmrR									K19591	"MerR family transcriptional regulator, copper efflux regulator"
50	AFCKGDDA_03166	107860	108138	-278	Hypothetical											
50	AFCKGDDA_03167	108224	108970	-746	Hypothetical									K01470	"creatinine amidohydrolase [EC:3.5.2.10]"
50	AFCKGDDA_03168	109002	110279	-1277	2-amino-5-chloromuconic acid deaminase											
50	AFCKGDDA_03169	110426	111274	+848	Peptidoglycan deacetylase	CE4								K22278	"peptidoglycan-N-acetylglucosamine deacetylase [EC:3.5.1.104]"
50	AFCKGDDA_03170	111267	111920	+653	Hypothetical									K01247	"DNA-3-methyladenine glycosylase II [EC:3.2.2.21]"
50	AFCKGDDA_03171	112281	113456	+1175	Hypothetical											
50	AFCKGDDA_03172	113483	114178	-695	SOS response-associated protein YedK											
50	AFCKGDDA_03173	114788	115183	+395	Hypothetical											
50	AFCKGDDA_03174	115080	115571	-491	Hypothetical											
50	AFCKGDDA_03175	115936	116841	+905	Hypothetical									K16842	"allantoinase [EC:3.5.2.5]"
50	AFCKGDDA_03176	116856	117062	-206	DNA gyrase inhibitor YacG									K09862	"uncharacterized protein"
50	AFCKGDDA_03177	117059	118270	-1211	Ribonuclease G											
50	AFCKGDDA_03178	118311	118940	-629	dTTP/UTP pyrophosphatase									K06287	"septum formation protein"
50	AFCKGDDA_03179	118958	119176	-218	Translation initiation factor IF-1									K02518	"translation initiation factor IF-1"
50	AFCKGDDA_03180	119280	120245	-965	Hypothetical											
50	AFCKGDDA_03181	120542	120964	-422	Arsenate reductase											
50	AFCKGDDA_03182	121049	121591	-542	Hypothetical											
50	AFCKGDDA_03183	121588	122919	-1331	Histidinol dehydrogenase									K00013	"histidinol dehydrogenase [EC:1.1.1.23]"
50	AFCKGDDA_03184	122909	123574	-665	ATP phosphoribosyltransferase									K00765	"ATP phosphoribosyltransferase [EC:2.4.2.17]"
50	AFCKGDDA_03185	123574	124059	-485	Hypothetical											
50	AFCKGDDA_03186	124109	125413	-1304	UDP-N-acetylglucosamine 1-carboxyvinyltransferase									K00790	"UDP-N-acetylglucosamine 1-carboxyvinyltransferase [EC:2.5.1.7]"
50	AFCKGDDA_03187	125954	126028	+74	tRNA-Thr(ggt)											
50	AFCKGDDA_03188	126346	126744	-398	Hypothetical							SulfAtlas=lcl|A0A1Q4WW59_S2|A0A1Q4WW59_9ACTN Taurine dioxygenase				
50	AFCKGDDA_03189	126701	127039	-338	Hypothetical							SulfAtlas=lcl|A0A098F819_S2|A0A098F819_9BACI Taurine catabolism				
50	AFCKGDDA_03190	127036	127248	-212	Hypothetical							SulfAtlas=lcl|G8SLN3_S2|G8SLN3_ACTS5 Taurine dioxygenase				
51	AFCKGDDA_03191	180	443	-263	Hypothetical											
51	AFCKGDDA_03192	520	813	-293	IS481 family transposase ISRhba3											
51	AFCKGDDA_03193	1158	2072	-914	Hypothetical									K18162	"NADH dehydrogenase [ubiquinone] 1 alpha subcomplex assembly factor 5 [EC:2.1.1.-]"
51	AFCKGDDA_03194	2524	3414	+890	3-hydroxyisobutyrate dehydrogenase									K00020	"3-hydroxyisobutyrate dehydrogenase [EC:1.1.1.31]"
51	AFCKGDDA_03195	3464	4627	+1163	Acetyl-CoA:oxalate CoA-transferase											
51	AFCKGDDA_03196	4723	5415	+692	Disulfide-bond oxidoreductase YfcG									K11209	"GSH-dependent disulfide-bond oxidoreductase [EC:1.8.4.-]"
51	AFCKGDDA_03197	5475	5765	+290	Glutaredoxin 3									K03676	"glutaredoxin 3"
51	AFCKGDDA_03198	5801	6658	+857	Deaminated glutathione amidase									K11206	"deaminated glutathione amidase [EC:3.5.1.128]"
51	AFCKGDDA_03199	6667	7998	-1331	Hypothetical											
51	AFCKGDDA_03200	8077	9075	-998	Acetyl-coenzyme A carboxylase carboxyl transferase subunit alpha									K01962	"acetyl-CoA carboxylase carboxyl transferase subunit alpha [EC:6.4.1.2 2.1.3.15]"
51	AFCKGDDA_03201	9166	10098	-932	Tyrosine recombinase XerD									K04763	"integrase/recombinase XerD"
51	AFCKGDDA_03202	10104	11966	-1862	Hypothetical											
51	AFCKGDDA_03203	11947	12084	-137	Hypothetical											
51	AFCKGDDA_03204	12206	12901	+695	Shikimate kinase									K00891	"shikimate kinase [EC:2.7.1.71]"
51	AFCKGDDA_03205	12898	14085	+1187	3-dehydroquinate synthase									K01735	"3-dehydroquinate synthase [EC:4.2.3.4]"
51	AFCKGDDA_03206	14093	15412	+1319	Hypothetical									K03699	"putative hemolysin"
51	AFCKGDDA_03207	15518	15628	+110	Hypothetical											
51	AFCKGDDA_03208	15871	16461	+590	Hypothetical											
51	AFCKGDDA_03209	16704	16841	-137	Hypothetical											
51	AFCKGDDA_03210	17111	17371	-260	DNA-binding transcriptional regulator BolA									K05527	"BolA family transcriptional regulator, general stress-responsive regulator"
51	AFCKGDDA_03211	17461	18078	+617	Chaperone protein DnaJ							SulfAtlas=lcl|F2ULW2_S1_7|F2ULW2_SALR5 Iduronate-2-sulphatase OS=Salpingoec...				
51	AFCKGDDA_03212	18146	19144	+998	Aerobic cobaltochelatase subunit CobS									K09882	"cobaltochelatase CobS [EC:6.6.1.2]"
51	AFCKGDDA_03213	19387	20058	-671	Hypothetical											
51	AFCKGDDA_03214	20341	20601	-260	Hypothetical											
52	AFCKGDDA_03215	99	458	+359	Hypothetical											
52	AFCKGDDA_03216	815	1684	+869	putative protein						MEROPS=putative protein MER0017246					
52	AFCKGDDA_03217	2565	2837	-272	Hypothetical											
52	AFCKGDDA_03218	2837	4510	-1673	Molybdenum cofactor guanylyltransferase									K07141	"molybdenum cofactor cytidylyltransferase [EC:2.7.7.76]"
52	AFCKGDDA_03219	4515	5222	-707	Hypothetical									K07402	"xanthine dehydrogenase accessory factor"
52	AFCKGDDA_03220	5229	5570	-341	Hypothetical									K07402	"xanthine dehydrogenase accessory factor"
52	AFCKGDDA_03221	5596	6870	-1274	Hypothetical									K07161	"uncharacterized protein"
52	AFCKGDDA_03222	6897	7820	-923	Hypothetical											
52	AFCKGDDA_03223	7935	9149	-1214	Succinyl-CoA--L-malate CoA-transferase beta subunit											
52	AFCKGDDA_03224	9171	9884	+713	Nitrobenzene nitroreductase											
52	AFCKGDDA_03225	9987	10994	+1007	Inositol 2-dehydrogenase/D-chiro-inositol 3-dehydrogenase	GH109								K14273	"D-xylose 1-dehydrogenase (NADP+, D-xylono-1,5-lactone-forming) [EC:1.1.1.179]"
52	AFCKGDDA_03226	11459	12253	-794	Carbon monoxide dehydrogenase medium chain									K03519	"aerobic carbon-monoxide dehydrogenase medium subunit [EC:1.2.5.3]"
52	AFCKGDDA_03227	12313	14679	-2366	Carbon monoxide dehydrogenase large chain									K03520	"aerobic carbon-monoxide dehydrogenase large subunit [EC:1.2.5.3]"
52	AFCKGDDA_03228	14681	15148	-467	Carbon monoxide dehydrogenase small chain									K03518	"aerobic carbon-monoxide dehydrogenase small subunit [EC:1.2.5.3]"
52	AFCKGDDA_03229	15338	16267	-929	Homoserine O-acetyltransferase									K00651	"homoserine O-succinyltransferase/O-acetyltransferase [EC:2.3.1.46 2.3.1.31]"
52	AFCKGDDA_03230	16387	17229	-842	S-formylglutathione hydrolase	CE1					MEROPS=S-formylglutathione hydrolase MER0043126			K01070	"S-formylglutathione hydrolase [EC:3.1.2.12]"
52	AFCKGDDA_03231	17517	18626	-1109	S-(hydroxymethyl)glutathione dehydrogenase									K00121	"S-(hydroxymethyl)glutathione dehydrogenase / alcohol dehydrogenase [EC:1.1.1.284 1.1.1.1]"
52	AFCKGDDA_03232	18706	19329	-623	Hypothetical									K09386	"uncharacterized protein"
52	AFCKGDDA_03233	19416	21116	-1700	NAD(P)H-quinone oxidoreductase subunit 2, chloroplastic									K05568	"multicomponent Na+:H+ antiporter subunit D"
52	AFCKGDDA_03234	21109	21468	-359	Hypothetical											
52	AFCKGDDA_03235	21479	22966	-1487	Na(+)/H(+) antiporter subunit A									K05568	"multicomponent Na+:H+ antiporter subunit D"
52	AFCKGDDA_03236	22963	24456	-1493	Na(+)/H(+) antiporter subunit D1									K05568	"multicomponent Na+:H+ antiporter subunit D"
52	AFCKGDDA_03237	24453	24842	-389	Na(+)/H(+) antiporter subunit C									K05567	"multicomponent Na+:H+ antiporter subunit C"
52	AFCKGDDA_03238	24845	25282	-437	Hypothetical									K05566	"multicomponent Na+:H+ antiporter subunit B"
52	AFCKGDDA_03239	25279	25896	-617	Hypothetical									K05566	"multicomponent Na+:H+ antiporter subunit B"
52	AFCKGDDA_03240	25893	26243	-350	Hypothetical									K05571	"multicomponent Na+:H+ antiporter subunit G"
52	AFCKGDDA_03241	26243	26536	-293	Hypothetical									K05570	"multicomponent Na+:H+ antiporter subunit F"
52	AFCKGDDA_03242	26540	27013	-473	Hypothetical									K05569	"multicomponent Na+:H+ antiporter subunit E"
52	AFCKGDDA_03243	27193	28050	+857	2-methylisocitrate lyase											
52	AFCKGDDA_03244	28105	28614	-509	Nicotinamide-nucleotide amidohydrolase PncC									K03743	"nicotinamide-nucleotide amidase [EC:3.5.1.42]"
52	AFCKGDDA_03245	28662	29738	-1076	Bifunctional enzyme IspD/IspF									K01095	"phosphatidylglycerophosphatase A [EC:3.1.3.27]"
53	AFCKGDDA_03246	340	3174	-2834	Bifunctional uridylyltransferase/uridylyl-removing enzyme									K00990	"[protein-PII] uridylyltransferase [EC:2.7.7.59]"
53	AFCKGDDA_03247	3244	3696	-452	Hypothetical											
53	AFCKGDDA_03248	3776	4957	+1181	FAD-dependent catabolic D-arginine dehydrogenase DauA									K18166	"FAD-dependent oxidoreductase domain-containing protein 1"
53	AFCKGDDA_03249	5078	5833	+755	Hypothetical											
53	AFCKGDDA_03250	5875	7659	-1784	Penicillin-binding protein 2D	GT51	GT51							K05366	"penicillin-binding protein 1A [EC:2.4.1.129 3.4.16.4]"
53	AFCKGDDA_03251	8007	8351	+344	Hypothetical											
53	AFCKGDDA_03252	8354	9043	+689	Hypothetical											
53	AFCKGDDA_03253	9103	10173	-1070	F420-dependent glucose-6-phosphate dehydrogenase											
53	AFCKGDDA_03254	10377	11561	+1184	Hypothetical									K01999	"branched-chain amino acid transport system substrate-binding protein"
53	AFCKGDDA_03255	11786	12709	+923	High-affinity branched-chain amino acid transport system permease protein LivH									K01997	"branched-chain amino acid transport system permease protein"
53	AFCKGDDA_03256	12714	13733	+1019	Hypothetical									K01998	"branched-chain amino acid transport system permease protein"
53	AFCKGDDA_03257	13715	14488	+773	Lipopolysaccharide export system ATP-binding protein LptB									K01995	"branched-chain amino acid transport system ATP-binding protein"
53	AFCKGDDA_03258	14488	15189	+701	High-affinity branched-chain amino acid transport ATP-binding protein LivF									K01996	"branched-chain amino acid transport system ATP-binding protein"
53	AFCKGDDA_03259	15227	15859	-632	3-oxo-tetronate 4-phosphate decarboxylase									K22130	"3-dehydro-4-phosphotetronate decarboxylase [EC:4.1.1.104]"
53	AFCKGDDA_03260	15948	16199	+251	Hypothetical											
53	AFCKGDDA_03261	16720	18549	-1829	Hypothetical											
53	AFCKGDDA_03262	18598	19719	-1121	Acetyl-CoA:oxalate CoA-transferase											
53	AFCKGDDA_03263	19772	20206	-434	Hypothetical											
53	AFCKGDDA_03264	20396	21451	+1055	Alcohol dehydrogenase									K13953	"alcohol dehydrogenase, propanol-preferring [EC:1.1.1.1]"
53	AFCKGDDA_03265	21576	23630	-2054	3-phenylpropionate-dihydrodiol/cinnamic acid-dihydrodiol dehydrogenase							SulfAtlas=lcl|A0A0L7RJP2_S1_2|A0A0L7RJP2_9HYME Arylsulfatase I				
53	AFCKGDDA_03266	23925	24806	+881	2-(acetamidomethylene)succinate hydrolase						MEROPS=2-(acetamidomethylene)succinate hydrolase MER0031610					
53	AFCKGDDA_03267	24993	25154	+161	Hypothetical											
53	AFCKGDDA_03268	25838	26035	-197	Hypothetical											
54	AFCKGDDA_03269	21	536	+515	Tol-Pal system protein TolB									K03641	"TolB protein"
54	AFCKGDDA_03270	700	906	+206	Hypothetical											
54	AFCKGDDA_03271	911	1225	+314	Peptidoglycan-associated lipoprotein									K03640	"peptidoglycan-associated lipoprotein"
54	AFCKGDDA_03272	1384	2442	+1058	Cell division coordinator CpoB											
54	AFCKGDDA_03273	2443	3819	+1376	tRNA(Ile)-lysidine synthase									K04075	"tRNA(Ile)-lysidine synthase [EC:6.3.4.19]"
54	AFCKGDDA_03274	3897	5600	+1703	ATP-dependent zinc metalloprotease FtsH						MEROPS=ATP-dependent zinc metalloprotease	SulfAtlas=lcl|A0A0P7B5T6_S1_4|A0A0P7B5T6_9HYPO Arylsulfatase OS=Neonectria		K03798	"cell division protease FtsH [EC:3.4.24.-]"
54	AFCKGDDA_03275	5864	6988	+1124	Hypothetical									K00796	"dihydropteroate synthase [EC:2.5.1.15]"
54	AFCKGDDA_03276	7085	8440	+1355	Phosphoglucosamine mutase									K03431	"phosphoglucosamine mutase [EC:5.4.2.10]"
54	AFCKGDDA_03277	8437	9267	+830	Hydroxymethylpyrimidine/phosphomethylpyrimidine kinase									K00941	"hydroxymethylpyrimidine/phosphomethylpyrimidine kinase [EC:2.7.1.49 2.7.4.7]"
54	AFCKGDDA_03278	9740	10732	+992	L-threonine ammonia-lyase									K01754	"threonine dehydratase [EC:4.3.1.19]"
55	AFCKGDDA_03279	275	373	+98	Hypothetical											
55	AFCKGDDA_03280	1148	2674	+1526	Multidrug export protein EmrB							SulfAtlas=lcl|A0A093Z6L7_S1_6|A0A093Z6L7_9PEZI MFS domain-containing		K03446	"MFS transporter, DHA2 family, multidrug resistance protein"
55	AFCKGDDA_03281	2684	3877	-1193	Lipid-A-disaccharide synthase	GT19	GT19							K00748	"lipid-A-disaccharide synthase [EC:2.4.1.182]"
55	AFCKGDDA_03282	3874	4698	-824	UDP-2,3-diacylglucosamine pyrophosphatase LpxI									K09949	"UDP-2,3-diacylglucosamine hydrolase [EC:3.6.1.54]"
55	AFCKGDDA_03283	4703	5518	-815	Acyl-[acyl-carrier-protein]--UDP-N-acetylglucosamine O-acyltransferase									K00677	"UDP-N-acetylglucosamine acyltransferase [EC:2.3.1.129]"
55	AFCKGDDA_03284	5518	5994	-476	3-hydroxyacyl-[acyl-carrier-protein] dehydratase FabZ									K02372	"3-hydroxyacyl-[acyl-carrier-protein] dehydratase [EC:4.2.1.59]"
55	AFCKGDDA_03285	5991	7049	-1058	UDP-3-O-acylglucosamine N-acyltransferase									K02536	"UDP-3-O-[3-hydroxymyristoyl] glucosamine N-acyltransferase [EC:2.3.1.191]"
55	AFCKGDDA_03286	7062	7709	-647	Hypothetical									K06142	"outer membrane protein"
55	AFCKGDDA_03287	7666	10002	-2336	Outer membrane protein assembly factor BamA									K07277	"outer membrane protein insertion porin family"
55	AFCKGDDA_03288	10019	11152	-1133	Metalloprotease MmpA						MEROPS=Metalloprotease MmpA MER0004480			K11749	"regulator of sigma E protease [EC:3.4.24.-]"
55	AFCKGDDA_03289	11187	12434	-1247	1-deoxy-D-xylulose 5-phosphate reductoisomerase									K00099	"1-deoxy-D-xylulose-5-phosphate reductoisomerase [EC:1.1.1.267]"
55	AFCKGDDA_03290	12463	13317	-854	Hypothetical									K00981	"phosphatidate cytidylyltransferase [EC:2.7.7.41]"
55	AFCKGDDA_03291	13320	14048	-728	Ditrans,polycis-undecaprenyl-diphosphate synthase ((2E,6E)-farnesyl-diphosphate specific)									K00806	"undecaprenyl diphosphate synthase [EC:2.5.1.31]"
55	AFCKGDDA_03292	14052	14609	-557	Ribosome-recycling factor									K02838	"ribosome recycling factor"
55	AFCKGDDA_03293	14602	15393	-791	Uridylate kinase									K09903	"uridylate kinase [EC:2.7.4.22]"
55	AFCKGDDA_03294	15444	16370	-926	Elongation factor Ts									K02357	"elongation factor Ts"
55	AFCKGDDA_03295	16824	17648	-824	30S ribosomal protein S2									K02967	"small subunit ribosomal protein S2"
56	AFCKGDDA_03296	331	525	+194	Hypothetical											
56	AFCKGDDA_03297	912	2342	+1430	6-aminohexanoate-cyclic-dimer hydrolase									K01426	"amidase [EC:3.5.1.4]"
56	AFCKGDDA_03298	2452	3837	+1385	FAD-dependent urate hydroxylase									K22879	"FAD-dependent urate hydroxylase [EC:1.14.13.113]"
56	AFCKGDDA_03299	3961	4437	+476	Peptide methionine sulfoxide reductase MsrA									K07304	"peptide-methionine (S)-S-oxide reductase [EC:1.8.4.11]"
56	AFCKGDDA_03300	4814	4927	+113	Hypothetical											
56	AFCKGDDA_03301	4884	5873	+989	Hypothetical											
56	AFCKGDDA_03302	5873	7063	+1190	Hypothetical											
56	AFCKGDDA_03303	7094	8023	+929	2-dehydropantoate 2-reductase									K00077	"2-dehydropantoate 2-reductase [EC:1.1.1.169]"
56	AFCKGDDA_03304	8042	8896	-854	Hypothetical											
56	AFCKGDDA_03305	8909	10399	-1490	Hypothetical									K03321	"sulfate permease, SulP family"
56	AFCKGDDA_03306	10651	12321	-1670	Medium-chain fatty-acid--CoA ligase							SulfAtlas=lcl|A0A1H7T6E2_S3|A0A1H7T6E2_STRJI Alkyl sulfatase				
56	AFCKGDDA_03307	12335	13114	-779	1,4-dihydroxy-2-naphthoyl-CoA synthase											
56	AFCKGDDA_03308	13292	14539	+1247	N-carbamoyl-L-amino-acid hydrolase						MEROPS=N-carbamoyl-L-amino-acid hydrolase MER0026469					
56	AFCKGDDA_03309	14551	15591	-1040	1-deoxyxylulose-5-phosphate synthase YajO											
56	AFCKGDDA_03310	15733	16443	+710	Hypothetical											
56	AFCKGDDA_03311	16456	16803	+347	putative protein YfgD									K00537	"arsenate reductase (glutaredoxin) [EC:1.20.4.1]"
56	AFCKGDDA_03312	16805	18127	-1322	D-inositol-3-phosphate glycosyltransferase	GT4	GT4									
56	AFCKGDDA_03313	18103	18492	-389	Hypothetical											
56	AFCKGDDA_03314	18573	19523	-950	Hydroxypyruvate reductase											
56	AFCKGDDA_03315	19616	20020	-404	Peptide methionine sulfoxide reductase MsrB									K07305	"peptide-methionine (R)-S-oxide reductase [EC:1.8.4.12]"
56	AFCKGDDA_03316	20153	21364	-1211	Acetyl-CoA:oxalate CoA-transferase											
56	AFCKGDDA_03317	21683	22426	-743	Hypothetical									K01040	"glutaconate CoA-transferase, subunit B [EC:2.8.3.12]"
56	AFCKGDDA_03318	22431	23261	-830	3-oxoadipate CoA-transferase subunit A									K01039	"glutaconate CoA-transferase, subunit A [EC:2.8.3.12]"
56	AFCKGDDA_03319	23375	23704	-329	Hypothetical											
56	AFCKGDDA_03320	23738	25165	-1427	2-amino-5-chloromuconic acid deaminase									K02433	"aspartyl-tRNA(Asn)/glutamyl-tRNA(Gln) amidotransferase subunit A [EC:6.3.5.6 6.3.5.7]"
56	AFCKGDDA_03321	25207	26118	-911	2-hydroxy-3-oxopropionate reductase											
56	AFCKGDDA_03322	26274	27350	-1076	Alpha-keto acid-binding periplasmic protein TakP											
56	AFCKGDDA_03323	27636	28010	-374	Hypothetical											
56	AFCKGDDA_03324	28090	28902	-812	N(G),N(G)-dimethylarginine dimethylaminohydrolase									K01482	"dimethylargininase [EC:3.5.3.18]"
56	AFCKGDDA_03325	28922	29854	-932	3-keto-5-aminohexanoate cleavage enzyme									K18013	"3-keto-5-aminohexanoate cleavage enzyme [EC:2.3.1.247]"
56	AFCKGDDA_03326	30161	30316	+155	Hypothetical											
56	AFCKGDDA_03327	30339	30674	+335	Hypothetical											
56	AFCKGDDA_03328	30816	31397	-581	Putative thiamine pyrophosphate-containing protein YdaP											
56	AFCKGDDA_03329	31354	31905	-551	Acetolactate synthase isozyme 2 large subunit											
57	AFCKGDDA_03330	119	1123	+1004	Hypothetical											
57	AFCKGDDA_03331	1069	3840	-2771	Hypothetical											
57	AFCKGDDA_03332	3853	4719	-866	Hypothetical											
57	AFCKGDDA_03333	4724	5734	-1010	Hypothetical									K03924	"MoxR-like ATPase [EC:3.6.3.-]"
57	AFCKGDDA_03334	5808	6392	+584	Hypothetical									K09986	"uncharacterized protein"
57	AFCKGDDA_03335	6341	7063	+722	putative Nudix hydrolase NudL									K17879	"peroxisomal coenzyme A diphosphatase NUDT7 [EC:3.6.1.-]"
57	AFCKGDDA_03336	7110	9035	+1925	CCA-adding enzyme											
57	AFCKGDDA_03337	9065	10018	-953	Oxygen-dependent coproporphyrinogen-III oxidase									K00228	"coproporphyrinogen III oxidase [EC:1.3.3.3]"
57	AFCKGDDA_03338	10141	11247	+1106	Hypothetical									K00549	"5-methyltetrahydropteroyltriglutamate--homocysteine methyltransferase [EC:2.1.1.14]"
57	AFCKGDDA_03339	11338	12831	+1493	Hypothetical							SulfAtlas=lcl|A0A0F7PI55_S1_0|A0A0F7PI55_9RHIZ Arylsulfatase A				
57	AFCKGDDA_03340	12828	13730	+902	Hypothetical											
57	AFCKGDDA_03341	13758	14768	+1010	Validamycin A dioxygenase											
57	AFCKGDDA_03342	14765	16162	-1397	Multidrug resistance protein MdtK									K03327	"multidrug resistance protein, MATE family"
57	AFCKGDDA_03343	16405	16611	-206	Hypothetical											
57	AFCKGDDA_03344	16642	16968	-326	Hypothetical											
57	AFCKGDDA_03345	17152	18729	+1577	Glutathione hydrolase proenzyme						MEROPS=Glutathione hydrolase proenzyme					
57	AFCKGDDA_03346	18752	19483	+731	Hypothetical											
57	AFCKGDDA_03347	19658	21331	+1673	Formate--tetrahydrofolate ligase									K01938	"formate--tetrahydrofolate ligase [EC:6.3.4.3]"
57	AFCKGDDA_03348	21524	22039	-515	Hypothetical											
58	AFCKGDDA_03349	98	1180	+1082	Cystathionine beta-lyase PatB									K14155	"cysteine-S-conjugate beta-lyase [EC:4.4.1.13]"
58	AFCKGDDA_03350	1149	1868	-719	Pyridinium-3,5-biscarboxylic acid mononucleotide synthase									K06898	"pyridinium-3,5-biscarboxylic acid mononucleotide synthase [EC:2.5.1.143]"
58	AFCKGDDA_03351	1865	2662	-797	Pyridinium-3,5-bisthiocarboxylic acid mononucleotide synthase									K06864	"pyridinium-3,5-biscarboxylic acid mononucleotide sulfurtransferase [EC:4.4.1.37]"
58	AFCKGDDA_03352	2649	3851	-1202	Pyridinium-3,5-bisthiocarboxylic acid mononucleotide nickel insertion protein									K09121	"pyridinium-3,5-bisthiocarboxylic acid mononucleotide nickel chelatase [EC:4.99.1.12]"
58	AFCKGDDA_03353	3862	5148	-1286	Lactate racemase									K22373	"lactate racemase [EC:5.1.2.1]"
58	AFCKGDDA_03354	5504	5671	-167	Hypothetical											
58	AFCKGDDA_03355	5878	7776	-1898	Bifunctional enzyme CysN/CysC									K00955	"bifunctional enzyme CysN/CysC [EC:2.7.7.4 2.7.1.25]"
58	AFCKGDDA_03356	7776	8747	-971	Sulfate adenylyltransferase subunit 2									K00957	"sulfate adenylyltransferase subunit 2 [EC:2.7.7.4]"
58	AFCKGDDA_03357	8892	9659	+767	NAD-dependent protein deacetylase									K12410	"NAD-dependent deacetylase [EC:2.3.1.286]"
58	AFCKGDDA_03358	9702	10088	+386	Hypothetical											
58	AFCKGDDA_03359	10323	10418	+95	Hypothetical											
58	AFCKGDDA_03360	10523	11458	-935	Hypothetical											
58	AFCKGDDA_03361	11548	12339	-791	High-affinity branched-chain amino acid transport ATP-binding protein LivF									K01996	"branched-chain amino acid transport system ATP-binding protein"
58	AFCKGDDA_03362	12413	13645	-1232	Hypothetical											
58	AFCKGDDA_03363	13707	14774	-1067	Hypothetical									K01998	"branched-chain amino acid transport system permease protein"
58	AFCKGDDA_03364	14794	15684	-890	High-affinity branched-chain amino acid transport system permease protein LivH									K01997	"branched-chain amino acid transport system permease protein"
58	AFCKGDDA_03365	15696	17603	-1907	Long-chain-fatty-acid--CoA ligase FadD15							SulfAtlas=lcl|A0A1H7T6E2_S3|A0A1H7T6E2_STRJI Alkyl sulfatase				
58	AFCKGDDA_03366	17610	18413	-803	Sulfate/thiosulfate import ATP-binding protein CysA									K01995	"branched-chain amino acid transport system ATP-binding protein"
58	AFCKGDDA_03367	18640	19980	-1340	L-lactate transporter									K08177	"MFS transporter, OFA family, oxalate/formate antiporter"
58	AFCKGDDA_03368	20103	22220	-2117	DNA ligase									K01972	"DNA ligase (NAD+) [EC:6.5.1.2]"
58	AFCKGDDA_03369	22222	22563	-341	DNA repair protein RecN									K03631	"DNA repair protein RecN (Recombination protein N)"
58	AFCKGDDA_03370	22698	23642	-944	DNA repair protein RecN									K03631	"DNA repair protein RecN (Recombination protein N)"
59	AFCKGDDA_03371	11	1021	+1010	Leucine-, isoleucine-, valine-, threonine-, and alanine-binding protein									K01999	"branched-chain amino acid transport system substrate-binding protein"
59	AFCKGDDA_03372	1040	1978	+938	High-affinity branched-chain amino acid transport system permease protein LivH									K01997	"branched-chain amino acid transport system permease protein"
59	AFCKGDDA_03373	1975	3678	+1703	Vitamin B12 import ATP-binding protein BtuD									K01998	"branched-chain amino acid transport system permease protein"
59	AFCKGDDA_03374	3675	4385	+710	High-affinity branched-chain amino acid transport ATP-binding protein LivF									K10822	"nonpolar-amino-acid-transporting ATPase [EC:7.4.2.2]"
59	AFCKGDDA_03375	4755	4853	-98	Hypothetical											
59	AFCKGDDA_03376	4869	5231	+362	Carbonic anhydrase											
59	AFCKGDDA_03377	5625	6002	+377	Orotate phosphoribosyltransferase									K00762	"orotate phosphoribosyltransferase [EC:2.4.2.10]"
59	AFCKGDDA_03378	6035	6658	+623	Glutathione S-transferase GstB									K00799	"glutathione S-transferase [EC:2.5.1.18]"
59	AFCKGDDA_03379	6747	8567	+1820	Oligopeptide-binding protein AppA									K02035	"peptide/nickel transport system substrate-binding protein"
59	AFCKGDDA_03380	8889	9164	-275	Hypothetical											
60	AFCKGDDA_03381	34	357	-323	Protein-export membrane protein SecG									K03075	"preprotein translocase subunit SecG"
60	AFCKGDDA_03382	612	1361	-749	Triosephosphate isomerase									K01803	"triosephosphate isomerase (TIM) [EC:5.3.1.1]"
60	AFCKGDDA_03383	1585	3480	+1895	Hypothetical									K03770	"peptidyl-prolyl cis-trans isomerase D [EC:5.2.1.8]"
60	AFCKGDDA_03384	3477	4985	+1508	Anthranilate synthase component 1									K01657	"anthranilate synthase component I [EC:4.1.3.27]"
60	AFCKGDDA_03385	4996	6228	-1232	Hypothetical									K08223	"MFS transporter, FSR family, fosmidomycin resistance protein"
60	AFCKGDDA_03386	6390	6662	+272	Hypothetical											
60	AFCKGDDA_03387	6792	7286	-494	Hypothetical											
61	AFCKGDDA_03388	25	330	+305	Hypothetical											
61	AFCKGDDA_03389	317	1078	-761	2,3-dehydroadipyl-CoA hydratase											
61	AFCKGDDA_03390	1116	2090	-974	Hypothetical											
61	AFCKGDDA_03391	2248	3177	-929	UDP-3-O-acyl-N-acetylglucosamine deacetylase	CE11	CE11							K02535	"UDP-3-O-[3-hydroxymyristoyl] N-acetylglucosamine deacetylase [EC:3.5.1.108]"
61	AFCKGDDA_03392	3712	5112	-1400	Cell division protein FtsZ									K03531	"cell division protein FtsZ"
61	AFCKGDDA_03393	5109	5285	-176	Hypothetical											
61	AFCKGDDA_03394	5285	6571	-1286	Cell division protein FtsA									K03590	"cell division protein FtsA"
61	AFCKGDDA_03395	6596	7462	-866	Cell division protein FtsQ									K03589	"cell division protein FtsQ"
61	AFCKGDDA_03396	7450	8361	-911	D-alanine--D-alanine ligase B									K01921	"D-alanine-D-alanine ligase [EC:6.3.2.4]"
61	AFCKGDDA_03397	8358	9323	-965	UDP-N-acetylenolpyruvoylglucosamine reductase									K00075	"UDP-N-acetylmuramate dehydrogenase [EC:1.3.1.98]"
61	AFCKGDDA_03398	9320	10870	-1550	UDP-N-acetylmuramate--L-alanine ligase									K01924	"UDP-N-acetylmuramate--alanine ligase [EC:6.3.2.8]"
61	AFCKGDDA_03399	10867	12042	-1175	UDP-N-acetylglucosamine--N-acetylmuramyl-(pentapeptide) pyrophosphoryl-undecaprenol N-acetylglucosamine transferase	GT28	GT28							K02563	"UDP-N-acetylglucosamine--N-acetylmuramyl-(pentapeptide) pyrophosphoryl-undecaprenol N-acetylglucosamine transferase [EC:2.4.1.227]"
61	AFCKGDDA_03400	12039	13163	-1124	putative peptidoglycan glycosyltransferase FtsW											
61	AFCKGDDA_03401	13163	14590	-1427	UDP-N-acetylmuramoylalanine--D-glutamate ligase									K01925	"UDP-N-acetylmuramoylalanine--D-glutamate ligase [EC:6.3.2.9]"
61	AFCKGDDA_03402	14595	15680	-1085	Phospho-N-acetylmuramoyl-pentapeptide-transferase									K01000	"phospho-N-acetylmuramoyl-pentapeptide-transferase [EC:2.7.8.13]"
61	AFCKGDDA_03403	15689	17155	-1466	UDP-N-acetylmuramoyl-tripeptide--D-alanyl-D-alanine ligase									K01929	"UDP-N-acetylmuramoyl-tripeptide--D-alanyl-D-alanine ligase [EC:6.3.2.10]"
61	AFCKGDDA_03404	17152	18669	-1517	UDP-N-acetylmuramoyl-L-alanyl-D-glutamate--2,6-diaminopimelate ligase									K01928	"UDP-N-acetylmuramoyl-L-alanyl-D-glutamate--2,6-diaminopimelate ligase [EC:6.3.2.13]"
61	AFCKGDDA_03405	18656	20392	-1736	putative peptidoglycan D,D-transpeptidase FtsI									K03587	"cell division protein FtsI (penicillin-binding protein 3) [EC:3.4.16.4]"
61	AFCKGDDA_03406	20389	20643	-254	Hypothetical											
62	AFCKGDDA_03407	33	353	+320	2-iminobutanoate/2-iminopropanoate deaminase									K09022	"2-iminobutanoate/2-iminopropanoate deaminase [EC:3.5.99.10]"
62	AFCKGDDA_03408	569	736	-167	50S ribosomal protein L33									K02913	"large subunit ribosomal protein L33"
62	AFCKGDDA_03409	858	2468	-1610	Hypothetical						MEROPS=Hypothetical MER0001425			K03797	"carboxyl-terminal processing protease [EC:3.4.21.102]"
62	AFCKGDDA_03410	2552	4831	-2279	Ribonuclease R									K12573	"ribonuclease R [EC:3.1.13.1]"
62	AFCKGDDA_03411	4871	7504	-2633	DNA topoisomerase 1									K03168	"DNA topoisomerase I [EC:5.6.2.1]"
62	AFCKGDDA_03412	8004	8327	-323	Hypothetical									K04096	"DNA processing protein"
62	AFCKGDDA_03413	8433	9053	-620	3-carboxy-cis,cis-muconate cycloisomerase											
62	AFCKGDDA_03414	9079	9519	-440	Argininosuccinate lyase											
62	AFCKGDDA_03415	9494	9778	-284	Hypothetical											
62	AFCKGDDA_03416	10053	10622	-569	Glycerol-3-phosphate acyltransferase									K08591	"acyl phosphate:glycerol-3-phosphate acyltransferase [EC:2.3.1.275]"
62	AFCKGDDA_03417	10612	11676	-1064	Dihydroorotase						MEROPS=Dihydroorotase MER0005767 -					
62	AFCKGDDA_03418	11624	12640	-1016	Aspartate carbamoyltransferase									K00609	"aspartate carbamoyltransferase catalytic subunit [EC:2.1.3.2]"
62	AFCKGDDA_03419	12953	13489	-536	Hypothetical											
62	AFCKGDDA_03420	14855	15055	+200	Hypothetical											
63	AFCKGDDA_03421	14	721	+707	Acylamidase											
63	AFCKGDDA_03422	781	2106	-1325	Hypothetical											
63	AFCKGDDA_03423	2122	2925	-803	L-proline trans-4-hydroxylase									K10674	"ectoine hydroxylase [EC:1.14.11.55]"
63	AFCKGDDA_03424	3077	4735	-1658	Phenylacetone monooxygenase									K03379	"cyclohexanone monooxygenase [EC:1.14.13.22]"
63	AFCKGDDA_03425	4855	5172	-317	Hypothetical									K09948	"uncharacterized protein"
63	AFCKGDDA_03426	5258	6046	-788	Hypothetical											
63	AFCKGDDA_03427	6113	7621	-1508	3-hydroxyadipyl-CoA dehydrogenase											
63	AFCKGDDA_03428	7625	8833	-1208	3-oxoadipyl-CoA/3-oxo-5,6-dehydrosuberyl-CoA thiolase									K00632	"acetyl-CoA acyltransferase [EC:2.3.1.16]"
63	AFCKGDDA_03429	8976	9980	-1004	Alcohol dehydrogenase											
63	AFCKGDDA_03430	10027	10149	-122	Hypothetical											
63	AFCKGDDA_03431	10431	11579	+1148	Hypothetical									K07080	"uncharacterized protein"
63	AFCKGDDA_03432	11602	13581	+1979	Hypothetical											
63	AFCKGDDA_03433	13725	15305	+1580	Glutathione hydrolase-like YwrD proenzyme						MEROPS=Glutathione hydrolase-like YwrD			K00681	"gamma-glutamyltranspeptidase / glutathione hydrolase [EC:2.3.2.2 3.4.19.13]"
63	AFCKGDDA_03434	15316	16278	+962	Inositol 2-dehydrogenase/D-chiro-inositol 3-dehydrogenase											
63	AFCKGDDA_03435	16311	17162	-851	Riboflavin transporter									K15270	"S-adenosylmethionine uptake transporter"
63	AFCKGDDA_03436	17378	18424	+1046	Hypothetical											
63	AFCKGDDA_03437	18472	20598	+2126	Trans-feruloyl-CoA synthase FCS1									K24012	"acetate---CoA ligase (ADP-forming) [EC:6.2.1.13]"
63	AFCKGDDA_03438	20965	22188	-1223	Arylsulfatase				Sulfatase			SulfAtlas=lcl|E8QZA6_S1_18|E8QZA6_ISOPI Sulfatase OS=Isosphaera				
63	AFCKGDDA_03439	22620	22979	-359	Hypothetical											
63	AFCKGDDA_03440	23060	24007	-947	2-dehydro-3-deoxygluconokinase									K00874	"2-dehydro-3-deoxygluconokinase [EC:2.7.1.45]"
63	AFCKGDDA_03441	24183	24890	+707	Hypothetical											
63	AFCKGDDA_03442	24901	25899	+998	D-3-phosphoglycerate dehydrogenase									K00058	"D-3-phosphoglycerate dehydrogenase / 2-oxoglutarate reductase [EC:1.1.1.95 1.1.1.399]"
63	AFCKGDDA_03443	25929	26681	+752	5-keto-4-deoxy-D-glucarate aldolase									K02510	"4-hydroxy-2-oxoheptanedioate aldolase [EC:4.1.2.52]"
63	AFCKGDDA_03444	26710	27852	+1142	Hydroxycarboxylate dehydrogenase B									K13574	"hydroxycarboxylate dehydrogenase B [EC:1.1.1.237 1.1.1.-]"
63	AFCKGDDA_03445	28014	28463	-449	Hypothetical									K02339	"DNA polymerase III subunit chi [EC:2.7.7.7]"
63	AFCKGDDA_03446	28558	30036	-1478	Cytosol aminopeptidase						MEROPS=Cytosol aminopeptidase MER0001236			K01255	"leucyl aminopeptidase [EC:3.4.11.1]"
63	AFCKGDDA_03447	30228	31352	+1124	Hypothetical									K07091	"lipopolysaccharide export system permease protein"
63	AFCKGDDA_03448	31349	32443	+1094	Lipopolysaccharide export system permease protein LptG									K11720	"lipopolysaccharide export system permease protein"
63	AFCKGDDA_03449	32447	34633	+2186	LPS-assembly protein LptD									K04744	"LPS-assembly protein"
63	AFCKGDDA_03450	34808	36082	+1274	Chaperone SurA									K03771	"peptidyl-prolyl cis-trans isomerase SurA [EC:5.2.1.8]"
63	AFCKGDDA_03451	36108	37133	+1025	4-hydroxythreonine-4-phosphate dehydrogenase									K00097	"4-hydroxythreonine-4-phosphate dehydrogenase [EC:1.1.1.262]"
63	AFCKGDDA_03452	37130	37975	+845	Ribosomal RNA small subunit methyltransferase A									K02528	"16S rRNA (adenine1518-N6/adenine1519-N6)-dimethyltransferase [EC:2.1.1.182]"
63	AFCKGDDA_03453	37992	38630	-638	Guanylate kinase									K00942	"guanylate kinase [EC:2.7.4.8]"
63	AFCKGDDA_03454	38640	39539	-899	Hypothetical											
63	AFCKGDDA_03455	39863	40417	+554	putative oxidoreductase											
63	AFCKGDDA_03456	40985	41158	-173	Endolytic murein transglycosylase											
63	AFCKGDDA_03457	41223	41405	-182	Hypothetical											
63	AFCKGDDA_03458	41498	42127	-629	3-oxoacyl-[acyl-carrier-protein] synthase 2											
63	AFCKGDDA_03459	42292	42561	-269	Hypothetical											
63	AFCKGDDA_03460	42758	42991	-233	Acyl carrier protein									K02078	"acyl carrier protein"
63	AFCKGDDA_03461	43215	43388	-173	3-oxoacyl-[acyl-carrier-protein] reductase FabG											
63	AFCKGDDA_03462	43385	43795	-410	Hypothetical							SulfAtlas=lcl|A0A0L7RJP2_S1_2|A0A0L7RJP2_9HYME Arylsulfatase I				
63	AFCKGDDA_03463	43824	43955	-131	3-oxoacyl-[acyl-carrier-protein] reductase FabG							SulfAtlas=lcl|A0A0L7RJP2_S1_2|A0A0L7RJP2_9HYME Arylsulfatase I				
63	AFCKGDDA_03464	44053	44319	+266	Hypothetical											
63	AFCKGDDA_03465	44369	44746	+377	Hypothetical											
63	AFCKGDDA_03466	45198	45551	+353	30S ribosomal protein S6									K02990	"small subunit ribosomal protein S6"
63	AFCKGDDA_03467	45686	45940	+254	30S ribosomal protein S18									K02963	"small subunit ribosomal protein S18"
63	AFCKGDDA_03468	46403	46951	+548	Hypothetical											
63	AFCKGDDA_03469	47025	47660	+635	Hypothetical									K02939	"large subunit ribosomal protein L9"
63	AFCKGDDA_03470	47948	48268	+320	Replicative DNA helicase											
63	AFCKGDDA_03471	48470	49411	+941	Replicative DNA helicase									K02314	"replicative DNA helicase [EC:3.6.4.12]"
63	AFCKGDDA_03472	49411	50577	+1166	Alanine racemase									K01775	"alanine racemase [EC:5.1.1.1]"
```
