## Supplementary Files S1 for "Variations in Atlantic water influx and sea-ice cover drive taxonomic and functional shifts in Arctic marine bacterial communities": FRAM_EGC1617_bin7_asv118_gene_table_complete.txt

```
Contig	Gene	Start	Stop	Length	Prokka	dbCAN	CAZy	TonB_TIGRFAM	Pfam_sulfatase	Pfam_SusD	MEROPS	SulfAtlas	Transporter_database	KEGG_identifier	KEGG_description
1	GELPLBNI_00001	107	544	+437	Hypothetical											
1	GELPLBNI_00002	568	843	+275	Hypothetical											
1	GELPLBNI_00003	857	1129	+272	Acylphosphatase									K01512	"acylphosphatase
1	GELPLBNI_00004	1130	2326	-1196	Hypothetical											
1	GELPLBNI_00005	2781	3539	-758	Putative TrmH family tRNA/rRNA methyltransferase									K03218	"23S rRNA (guanosine2251-2'-O)-methyltransferase [EC:2.1.1.185]"
1	GELPLBNI_00006	3801	7649	+3848	Hypothetical											
1	GELPLBNI_00007	7694	7960	-266	oxaloacetate decarboxylase gamma chain											
1	GELPLBNI_00008	7967	9166	-1199	Glutaconyl-CoA decarboxylase subunit beta									K20509	"carboxybiotin decarboxylase [EC:7.2.4.1]"
1	GELPLBNI_00009	9186	9950	-764	Oxaloacetate decarboxylase alpha chain											
1	GELPLBNI_00010	9958	10953	-995	Oxaloacetate decarboxylase alpha chain											
1	GELPLBNI_00011	11121	12593	-1472	Trk system potassium uptake protein TrkH									K03498	"trk system potassium uptake protein"
1	GELPLBNI_00012	12590	13957	-1367	Trk system potassium uptake protein TrkA									K03499	"trk system potassium uptake protein"
1	GELPLBNI_00013	14053	14904	-851	Modulator of FtsH protease HflC						MEROPS=Modulator of FtsH			K04087	"modulator of FtsH protease HflC"
1	GELPLBNI_00014	14913	16016	-1103	Hypothetical						MEROPS=Hypothetical MER0192051			K04088	"modulator of FtsH protease HflK"
1	GELPLBNI_00015	16306	16629	+323	Hypothetical											
1	GELPLBNI_00016	16725	17396	+671	Protein-L-isoaspartate O-methyltransferase									K00573	"protein-L-isoaspartate(D-aspartate) O-methyltransferase [EC:2.1.1.77]"
1	GELPLBNI_00017	17506	18045	+539	Orotate phosphoribosyltransferase											
1	GELPLBNI_00018	18102	19121	-1019	Hypothetical	GH102	GH102							K08304	"membrane-bound lytic murein transglycosylase A [EC:4.2.2.-]"
1	GELPLBNI_00019	19573	20010	-437	Ribonuclease HI									K03469	"ribonuclease HI [EC:3.1.26.4]"
1	GELPLBNI_00020	21160	21828	+668	Hypothetical											
1	GELPLBNI_00021	21900	22889	+989	Oxalate oxidoreductase subunit alpha											
1	GELPLBNI_00022	22876	23142	+266	Hypothetical											
1	GELPLBNI_00023	23206	24117	+911	Oxalate oxidoreductase subunit beta											
2	GELPLBNI_00024	1941	2771	-830	Hypothetical											
2	GELPLBNI_00025	2799	3020	-221	Hypothetical											
2	GELPLBNI_00026	3176	4285	-1109	Hypothetical											
2	GELPLBNI_00027	4450	7251	-2801	Hypothetical											
2	GELPLBNI_00028	7288	7389	-101	Hypothetical											
2	GELPLBNI_00029	7718	8386	+668	Hypothetical											
2	GELPLBNI_00030	8557	9219	+662	Hypothetical											
2	GELPLBNI_00031	9402	9581	-179	Hypothetical									K02884	"large subunit ribosomal protein L19"
2	GELPLBNI_00032	9677	9958	+281	Hypothetical											
2	GELPLBNI_00033	10103	10903	+800	Hypothetical											
2	GELPLBNI_00034	11428	12300	-872	Hypothetical											
2	GELPLBNI_00035	12377	15532	-3155	Hypothetical											
2	GELPLBNI_00036	16250	16981	-731	Hypothetical	GT9	GT9									
2	GELPLBNI_00037	17153	18358	-1205	Hypothetical											
2	GELPLBNI_00038	18539	18958	-419	Hypothetical											
2	GELPLBNI_00039	18985	19344	-359	Hypothetical											
2	GELPLBNI_00040	19573	21324	+1751	Urocanate hydratase									K01712	"urocanate hydratase [EC:4.2.1.49]"
2	GELPLBNI_00041	21379	23205	-1826	NADP-reducing hydrogenase subunit HndC									K00335	"NADH-quinone oxidoreductase subunit F [EC:7.1.1.2]"
2	GELPLBNI_00042	23653	24222	+569	cytosol aminopeptidase						MEROPS=cytosol aminopeptidase MER0001236					
2	GELPLBNI_00043	24185	25204	+1019	Cytosol aminopeptidase						MEROPS=Cytosol aminopeptidase MER0001236			K01255	"leucyl aminopeptidase [EC:3.4.11.1]"
2	GELPLBNI_00044	25201	25683	+482	Hypothetical											
2	GELPLBNI_00045	25732	26103	+371	Hypothetical											
2	GELPLBNI_00046	26424	27134	-710	D-glycero-alpha-D-manno-heptose 7-phosphate kinase									K07031	"D-glycero-alpha-D-manno-heptose-7-phosphate kinase [EC:2.7.1.168]"
2	GELPLBNI_00047	27537	28169	-632	Hypothetical									K07323	"phospholipid transport system substrate-binding protein"
2	GELPLBNI_00048	28304	30811	-2507	Hypothetical									K07003	"uncharacterized protein"
2	GELPLBNI_00049	31294	32238	+944	Hypothetical											
2	GELPLBNI_00050	32261	33475	+1214	Hypothetical											
2	GELPLBNI_00051	33521	34657	-1136	Cysteine desulfurase											
2	GELPLBNI_00052	34682	35863	-1181	DNA polymerase IV									K02346	"DNA polymerase IV [EC:2.7.7.7]"
2	GELPLBNI_00053	36062	36664	-602	LexA repressor						MEROPS=LexA repressor MER0000569			K01356	"repressor LexA [EC:3.4.21.88]"
2	GELPLBNI_00054	36813	37238	+425	Arsenate reductase									K03741	"arsenate reductase (thioredoxin) [EC:1.20.4.4]"
2	GELPLBNI_00055	37384	38502	+1118	Hypothetical											
2	GELPLBNI_00056	38541	39491	-950	Malate dehydrogenase									K00024	"malate dehydrogenase [EC:1.1.1.37]"
2	GELPLBNI_00057	39830	42535	+2705	Bifunctional uridylyltransferase/uridylyl-removing enzyme									K00990	"[protein-PII] uridylyltransferase [EC:2.7.7.59]"
2	GELPLBNI_00058	42544	42921	+377	Hypothetical											
2	GELPLBNI_00059	42984	43292	-308	Hypothetical											
2	GELPLBNI_00060	43522	44595	+1073	Bifunctional chorismate mutase/prephenate dehydratase									K14170	"chorismate mutase / prephenate dehydratase [EC:5.4.99.5 4.2.1.51]"
2	GELPLBNI_00061	44599	45471	+872	Cyclohexadienyl dehydrogenase									K04517	"prephenate dehydrogenase [EC:1.3.1.12]"
2	GELPLBNI_00062	45468	46142	+674	Cytidylate kinase									K00945	"CMP/dCMP kinase [EC:2.7.4.25]"
2	GELPLBNI_00063	46206	47906	+1700	30S ribosomal protein S1									K02945	"small subunit ribosomal protein S1"
2	GELPLBNI_00064	47943	48842	+899	Putative signal peptide peptidase SppA						MEROPS=Putative signal peptide			K04773	"protease IV [EC:3.4.21.-]"
2	GELPLBNI_00065	49011	49286	+275	DNA-binding protein HU									K05788	"integration host factor subunit beta"
2	GELPLBNI_00066	49569	50639	+1070	Chorismate synthase									K01736	"chorismate synthase [EC:4.2.3.5]"
2	GELPLBNI_00067	50750	50956	+206	Hypothetical											
2	GELPLBNI_00068	51207	52016	+809	(R)-stereoselective amidase											
2	GELPLBNI_00069	52072	52497	+425	Hypothetical							SulfAtlas=lcl|A0A2X0SA00_S1_16|A0A2X0SA00_9BACT Arylsulfatase OS=Kiritimati...				
2	GELPLBNI_00070	53059	53625	-566	Hypothetical											
2	GELPLBNI_00071	53757	53990	-233	Hypothetical											
2	GELPLBNI_00072	54071	55054	+983	RNA polymerase sigma factor RpoH									K03089	"RNA polymerase sigma-32 factor"
2	GELPLBNI_00073	55266	56651	+1385	Fumarate hydratase class II									K01679	"fumarate hydratase, class II [EC:4.2.1.2]"
2	GELPLBNI_00074	56684	57700	-1016	Quinolinate synthase A									K03517	"quinolinate synthase [EC:2.5.1.72]"
2	GELPLBNI_00075	57706	58050	-344	Purine nucleoside phosphoramidase									K02503	"histidine triad (HIT) family protein"
2	GELPLBNI_00076	58271	59749	-1478	Pup--protein ligase						MEROPS=Pup--protein ligase MER0397777			K13571	"proteasome accessory factor A [EC:6.3.1.19]"
2	GELPLBNI_00077	59752	60540	-788	Proteasome subunit alpha						MEROPS=Proteasome subunit alpha					
2	GELPLBNI_00078	60543	61343	-800	Proteasome subunit beta						MEROPS=Proteasome subunit beta			K03433	"proteasome beta subunit [EC:3.4.25.1]"
2	GELPLBNI_00079	61340	61516	-176	Prokaryotic ubiquitin-like protein UBact											
2	GELPLBNI_00080	61507	62994	-1487	Depupylase						MEROPS=Depupylase MER0397777 -			K20814	"Pup amidohydrolase [EC:3.5.1.119]"
2	GELPLBNI_00081	62991	64610	-1619	Proteasome-associated ATPase									K13527	"proteasome-associated ATPase"
2	GELPLBNI_00082	64900	66231	+1331	Hypothetical											
2	GELPLBNI_00083	66245	67195	+950	Hypothetical			TonB_C_terminal						K03832	"periplasmic protein TonB"
2	GELPLBNI_00084	67214	68437	+1223	Hypothetical									K23992	"1L-myo-inositol 1-phosphate cytidylyltransferase / CDP-L-myo-inositol myo-inositolphosphotransferase [EC:2.7.7.74 2.7.8.34]"
2	GELPLBNI_00085	68629	69825	+1196	Hypothetical									K23992	"1L-myo-inositol 1-phosphate cytidylyltransferase / CDP-L-myo-inositol myo-inositolphosphotransferase [EC:2.7.7.74 2.7.8.34]"
2	GELPLBNI_00086	69854	71833	-1979	putative ATP-dependent DNA helicase YoaA									K03722	"ATP-dependent DNA helicase DinG [EC:3.6.4.12]"
2	GELPLBNI_00087	72045	72743	+698	Hypothetical									K20523	"SH3 domain-containing YSC84-like protein 1"
2	GELPLBNI_00088	72974	73438	-464	Hypothetical											
2	GELPLBNI_00089	73508	74236	-728	Orotidine 5'-phosphate decarboxylase									K01591	"orotidine-5'-phosphate decarboxylase [EC:4.1.1.23]"
2	GELPLBNI_00090	74381	75325	-944	Hypothetical											
2	GELPLBNI_00091	75354	75905	-551	putative Nudix hydrolase NudL											
2	GELPLBNI_00092	75943	76293	-350	Regulatory protein MgsR									K00537	"arsenate reductase (glutaredoxin) [EC:1.20.4.1]"
2	GELPLBNI_00093	76573	77589	+1016	Chromosome partition protein Smc											
2	GELPLBNI_00094	77555	80134	+2579	Chromosome partition protein Smc											
2	GELPLBNI_00095	80291	81640	+1349	Hypothetical											
2	GELPLBNI_00096	81707	82522	-815	tRNA 5-carboxymethoxyuridine methyltransferase											
2	GELPLBNI_00097	82519	83364	-845	PqqA peptide cyclase											
2	GELPLBNI_00098	83364	84293	-929	Undecaprenyl-phosphate 4-deoxy-4-formamido-L-arabinose transferase	GT2_Glycos_transf_2	GT2									
2	GELPLBNI_00099	84416	85840	-1424	2-hydroxyethylphosphonate methyltransferase									K04034	"anaerobic magnesium-protoporphyrin IX monomethyl ester cyclase [EC:1.21.98.3]"
2	GELPLBNI_00100	85853	86971	-1118	GTP 3',8-cyclase											
2	GELPLBNI_00101	86971	87747	-776	putative protein											
2	GELPLBNI_00102	87699	88709	-1010	dTDP-glucose 4,6-dehydratase											
2	GELPLBNI_00103	89047	89631	-584	Secretory immunoglobulin A-binding protein EsiB									K07126	"uncharacterized protein"
2	GELPLBNI_00104	89702	90367	-665	Glyoxalase ElbB						MEROPS=Glyoxalase ElbB MER0160094					
2	GELPLBNI_00105	90518	92329	-1811	Glutamine-dependent NAD(+) synthetase									K01950	"NAD+ synthase (glutamine-hydrolysing) [EC:6.3.5.1]"
2	GELPLBNI_00106	92474	92905	+431	Hypothetical											
2	GELPLBNI_00107	92934	93806	+872	Hypothetical											
2	GELPLBNI_00108	93833	94018	+185	Hypothetical											
2	GELPLBNI_00109	93940	94266	-326	Hypothetical											
3	GELPLBNI_00110	741	1556	+815	Hypothetical											
3	GELPLBNI_00111	1600	3114	+1514	Beta-barrel assembly-enhancing protease											
3	GELPLBNI_00112	3258	4160	+902	Hypothetical	GT2_Glycos_transf_2	GT2							K16870	"N-acetylglucosaminyl-diphospho-decaprenol L-rhamnosyltransferase [EC:2.4.1.289]"
3	GELPLBNI_00113	4289	7870	+3581	Hypothetical							SulfAtlas=lcl|A0A3C1HB35_S1_11|A0A3C1HB35_9BACT Uncharacterized protein				
3	GELPLBNI_00114	7884	8798	-914	Polyamine aminopropyltransferase									K00797	"spermidine synthase [EC:2.5.1.16]"
3	GELPLBNI_00115	9037	10707	+1670	Phosphoenolpyruvate carboxykinase (ATP)									K01610	"phosphoenolpyruvate carboxykinase (ATP) [EC:4.1.1.49]"
3	GELPLBNI_00116	10772	11794	+1022	D-threonate 4-phosphate dehydrogenase									K22024	"4-phospho-D-threonate 3-dehydrogenase / 4-phospho-D-erythronate 3-dehydrogenase [EC:1.1.1.408 1.1.1.409]"
3	GELPLBNI_00117	11791	12582	+791	Ribosomal RNA small subunit methyltransferase A									K02528	"16S rRNA (adenine1518-N6/adenine1519-N6)-dimethyltransferase [EC:2.1.1.182]"
3	GELPLBNI_00118	12560	14107	+1547	Siroheme synthase									K13542	"uroporphyrinogen III methyltransferase / synthase [EC:2.1.1.107 4.2.1.75]"
3	GELPLBNI_00119	14373	15371	+998	Putative mycofactocin biosynthesis glycosyltransferase MftF											
3	GELPLBNI_00120	15414	16055	+641	Phenol hydroxylase P5 protein											
3	GELPLBNI_00121	16103	17602	+1499	Hypothetical											
3	GELPLBNI_00122	17647	18441	+794	Hypothetical	GT2_Glycos_transf_2	GT2									
3	GELPLBNI_00123	18853	19080	+227	Hypothetical											
3	GELPLBNI_00124	19130	19603	+473	Spore coat protein SA	GT4	GT4									
3	GELPLBNI_00125	20132	20371	+239	Hypothetical											
4	GELPLBNI_00126	140	886	+746	Hypothetical	GT105										
4	GELPLBNI_00127	894	2807	+1913	Hypothetical											
4	GELPLBNI_00128	3286	4851	+1565	Hypothetical											
4	GELPLBNI_00129	5222	5770	-548	Hypothetical											
4	GELPLBNI_00130	5757	6221	-464	Hypothetical	GT2_Glycos_transf_2	GT2									
4	GELPLBNI_00131	6407	7501	+1094	dTDP-glucose 4,6-dehydratase 2									K01710	"dTDP-glucose 4,6-dehydratase [EC:4.2.1.46]"
4	GELPLBNI_00132	7494	8363	+869	Glucose-1-phosphate thymidylyltransferase 1									K00973	"glucose-1-phosphate thymidylyltransferase [EC:2.7.7.24]"
4	GELPLBNI_00133	8512	9300	+788	dTDP-4-dehydrorhamnose reductase									K00067	"dTDP-4-dehydrorhamnose reductase [EC:1.1.1.133]"
4	GELPLBNI_00134	9367	10485	+1118	dTDP-3-amino-3,4,6-trideoxy-alpha-D-glucose transaminase									K13017	"UDP-2-acetamido-2-deoxy-ribo-hexuluronate aminotransferase [EC:2.6.1.98]"
4	GELPLBNI_00135	10535	11338	-803	Hypothetical											
4	GELPLBNI_00136	11609	12631	+1022	dTDP-L-rhamnose 4-epimerase									K08679	"UDP-glucuronate 4-epimerase [EC:5.1.3.6]"
4	GELPLBNI_00137	12727	13935	+1208	L-2-hydroxyglutarate dehydrogenase											
4	GELPLBNI_00138	13953	14996	-1043	UDP-glucose 4-epimerase									K15894	"UDP-N-acetylglucosamine 4,6-dehydratase/5-epimerase [EC:4.2.1.115 5.1.3.-]"
4	GELPLBNI_00139	15307	15738	+431	UDP-N-acetyl-D-glucosamine 6-dehydrogenase											
4	GELPLBNI_00140	15683	16612	+929	UDP-N-acetyl-D-glucosamine 6-dehydrogenase									K13015	"UDP-N-acetyl-D-glucosamine dehydrogenase [EC:1.1.1.136]"
4	GELPLBNI_00141	16788	17768	-980	Hypothetical											
4	GELPLBNI_00142	17752	18090	-338	Hypothetical											
4	GELPLBNI_00143	18566	19522	+956	putative glycosyltransferase	GT2_Glycos_transf_2	GT2							K20534	"polyisoprenyl-phosphate glycosyltransferase [EC:2.4.-.-]"
4	GELPLBNI_00144	19621	20838	+1217	Hypothetical											
4	GELPLBNI_00145	20825	21907	+1082	Hypothetical	GT4	GT4									
4	GELPLBNI_00146	22006	23076	-1070	Cyclic dehypoxanthine futalosine synthase									K11784	"cyclic dehypoxanthinyl futalosine synthase [EC:1.21.98.1]"
4	GELPLBNI_00147	23066	23455	-389	Glutathione transferase FosA									K08234	"glyoxylase I family protein"
4	GELPLBNI_00148	23480	23851	-371	Foldase protein PrsA											
4	GELPLBNI_00149	24050	25114	-1064	Putative transport protein											
4	GELPLBNI_00150	25116	26105	-989	Hypothetical											
4	GELPLBNI_00151	26102	26896	-794	Ribosomal large subunit pseudouridine synthase B									K06178	"23S rRNA pseudouridine2605 synthase [EC:5.4.99.22]"
4	GELPLBNI_00152	26955	27647	-692	Segregation and condensation protein B									K06024	"segregation and condensation protein B"
4	GELPLBNI_00153	27756	28931	-1175	dCTP deaminase, dUMP-forming									K01494	"dCTP deaminase [EC:3.5.4.13]"
4	GELPLBNI_00154	29198	29452	+254	Hypothetical											
4	GELPLBNI_00155	29494	31470	+1976	Hypothetical											
4	GELPLBNI_00156	31504	31716	-212	Hypothetical											
4	GELPLBNI_00157	31809	32780	-971	Putative 2-hydroxyacid dehydrogenase											
4	GELPLBNI_00158	32855	34285	+1430	tRNA-2-methylthio-N(6)-dimethylallyladenosine synthase									K04034	"anaerobic magnesium-protoporphyrin IX monomethyl ester cyclase [EC:1.21.98.3]"
4	GELPLBNI_00159	34407	35045	+638	7-carboxy-7-deazaguanine synthase									K10026	"7-carboxy-7-deazaguanine synthase [EC:4.3.99.3]"
4	GELPLBNI_00160	35090	36172	+1082	Adenine DNA glycosylase									K03575	"A/G-specific adenine glycosylase [EC:3.2.2.31]"
4	GELPLBNI_00161	36190	37338	+1148	Ferrous-iron efflux pump FieF									K13283	"ferrous-iron efflux pump FieF"
4	GELPLBNI_00162	37323	37742	-419	Hypothetical											
4	GELPLBNI_00163	37720	38157	-437	Putative peroxiredoxin bcp							SulfAtlas=lcl|A0A142XZD1_S1_32|A0A142XZD1_9BACT Arylsulfatase OS=Pirellula		K03564	"thioredoxin-dependent peroxiredoxin [EC:1.11.1.24]"
4	GELPLBNI_00164	38273	38947	-674	2-C-methyl-D-erythritol 4-phosphate cytidylyltransferase									K00991	"2-C-methyl-D-erythritol 4-phosphate cytidylyltransferase [EC:2.7.7.60]"
4	GELPLBNI_00165	38987	40360	-1373	DNA repair protein RadA						MEROPS=DNA repair protein			K04485	"DNA repair protein RadA/Sms"
4	GELPLBNI_00166	40516	41886	-1370	Hypothetical											
4	GELPLBNI_00167	42021	42602	-581	Peptidoglycan-associated lipoprotein									K03640	"peptidoglycan-associated lipoprotein"
4	GELPLBNI_00168	42953	44308	-1355	Tol-Pal system protein TolB									K03641	"TolB protein"
4	GELPLBNI_00169	44289	45515	-1226	Hypothetical											
4	GELPLBNI_00170	45520	45810	-290	Tol-Pal system protein TolR									K03559	"biopolymer transport protein ExbD"
4	GELPLBNI_00171	45752	45934	-182	Hypothetical											
4	GELPLBNI_00172	45953	46462	-509	Tol-Pal system protein TolQ									K03561	"biopolymer transport protein ExbB"
4	GELPLBNI_00173	46944	47516	-572	Elongation factor P									K02356	"elongation factor P"
4	GELPLBNI_00174	47658	48308	+650	Hypothetical											
4	GELPLBNI_00175	48318	49991	+1673	Energy-dependent translational throttle protein EttA									K06020	"energy-dependent translational throttle protein EttA"
4	GELPLBNI_00176	50017	50520	-503	Hypothetical											
4	GELPLBNI_00177	50677	51207	-530	Hypothetical											
4	GELPLBNI_00178	51298	52362	-1064	Cytochrome c551 peroxidase									K00428	"cytochrome c peroxidase [EC:1.11.1.5]"
4	GELPLBNI_00179	52587	53006	-419	Hypothetical											
4	GELPLBNI_00180	53043	53588	-545	Hypothetical							SulfAtlas=lcl|A0A2X0SA00_S1_16|A0A2X0SA00_9BACT Arylsulfatase OS=Kiritimati...				
4	GELPLBNI_00181	53742	54395	+653	tRNA 5-carboxymethoxyuridine methyltransferase									K16868	"tellurite methyltransferase [EC:2.1.1.265]"
4	GELPLBNI_00182	54392	55399	+1007	Pantothenate precursors transporter PanS									K03453	"bile acid:Na+ symporter, BASS family"
4	GELPLBNI_00183	55491	56543	-1052	N,N'-diacetyllegionaminic acid synthase											
4	GELPLBNI_00184	56625	57956	-1331	Hypothetical											
4	GELPLBNI_00185	58164	58541	+377	Hypothetical											
4	GELPLBNI_00186	58861	59865	+1004	Hypothetical											
4	GELPLBNI_00187	59956	60945	-989	Hypothetical											
4	GELPLBNI_00188	60995	61387	-392	Hypothetical											
4	GELPLBNI_00189	61545	62132	+587	dTTP/UTP pyrophosphatase									K06287	"septum formation protein"
4	GELPLBNI_00190	62299	62526	+227	Hypothetical											
4	GELPLBNI_00191	62523	63326	+803	Formylglycine-generating enzyme							SulfAtlas=lcl|W7WAA7_S1_4|W7WAA7_9BURK Arylsulfatase OS=Methylibium		K13444	"formylglycine-generating enzyme [EC:1.8.3.7]"
4	GELPLBNI_00192	63323	64546	+1223	Hypothetical									K06902	"MFS transporter, UMF1 family"
4	GELPLBNI_00193	64524	65672	+1148	Chaperone SurA											
4	GELPLBNI_00194	65786	65974	-188	Hypothetical											
4	GELPLBNI_00195	66169	68679	+2510	primosomal protein N'									K04066	"primosomal protein N' (replication factor Y) (superfamily II helicase) [EC:3.6.4.-]"
4	GELPLBNI_00196	68759	68929	-170	Hypothetical											
4	GELPLBNI_00197	69068	69211	-143	Hypothetical											
4	GELPLBNI_00198	69309	69626	+317	Divalent-cation tolerance protein CutA									K03926	"periplasmic divalent cation tolerance protein"
4	GELPLBNI_00199	69655	70623	+968	Protein-methionine-sulfoxide reductase catalytic subunit MsrP									K07147	"methionine sulfoxide reductase catalytic subunit [EC:1.8.-.-]"
4	GELPLBNI_00200	70662	71405	-743	Serine/threonine-protein kinase Pkn1							SulfAtlas=lcl|W7WAA7_S1_4|W7WAA7_9BURK Arylsulfatase OS=Methylibium		K13444	"formylglycine-generating enzyme [EC:1.8.3.7]"
4	GELPLBNI_00201	71405	71719	-314	Hypothetical											
4	GELPLBNI_00202	71896	73518	+1622	Hypothetical											
4	GELPLBNI_00203	73545	74009	-464	Hypothetical											
4	GELPLBNI_00204	74220	75251	+1031	Virginiamycin B lyase											
4	GELPLBNI_00205	75331	76728	-1397	NAD(P) transhydrogenase subunit beta									K00325	"H+-translocating NAD(P) transhydrogenase subunit beta [EC:1.6.1.2 7.1.1.1]"
4	GELPLBNI_00206	76740	78302	-1562	NAD(P) transhydrogenase subunit alpha									K00324	"H+-translocating NAD(P) transhydrogenase subunit alpha [EC:1.6.1.2 7.1.1.1]"
4	GELPLBNI_00207	78527	80224	-1697	Hypothetical											
4	GELPLBNI_00208	80187	81140	-953	Hercynine oxygenase							SulfAtlas=lcl|W7WAA7_S1_4|W7WAA7_9BURK Arylsulfatase OS=Methylibium		K13444	"formylglycine-generating enzyme [EC:1.8.3.7]"
4	GELPLBNI_00209	81179	81742	-563	Hypothetical											
4	GELPLBNI_00210	81774	82094	-320	Hypothetical											
4	GELPLBNI_00211	82264	83550	+1286	3-phosphoshikimate 1-carboxyvinyltransferase									K00800	"3-phosphoshikimate 1-carboxyvinyltransferase [EC:2.5.1.19]"
4	GELPLBNI_00212	83547	85634	+2087	Hypothetical									K06888	"uncharacterized protein"
4	GELPLBNI_00213	85690	86682	+992	Biotin synthase									K01012	"biotin synthase [EC:2.8.1.6]"
4	GELPLBNI_00214	86822	87154	-332	Thioredoxin 1									K03671	"thioredoxin 1"
4	GELPLBNI_00215	87394	87867	+473	Hypothetical											
4	GELPLBNI_00216	87877	88641	+764	N(G),N(G)-dimethylarginine dimethylaminohydrolase									K01482	"dimethylargininase [EC:3.5.3.18]"
4	GELPLBNI_00217	88686	88955	-269	Hypothetical											
4	GELPLBNI_00218	89123	90256	-1133	Hypothetical											
4	GELPLBNI_00219	90409	91317	+908	GDP-L-fucose synthase											
4	GELPLBNI_00220	91314	91718	+404	UDP-2-acetamido-2,6-beta-L-arabino-hexul-4-ose reductase											
4	GELPLBNI_00221	91875	92894	+1019	Hypothetical	GT2_Glycos_transf_2	GT2							K16870	"N-acetylglucosaminyl-diphospho-decaprenol L-rhamnosyltransferase [EC:2.4.1.289]"
4	GELPLBNI_00222	92972	94105	-1133	Lipopolysaccharide core biosynthesis protein RfaG	GT4	GT4							K02844	"UDP-glucose:(heptosyl)LPS alpha-1,3-glucosyltransferase [EC:2.4.1.-]"
4	GELPLBNI_00223	94124	95257	-1133	D-inositol-3-phosphate glycosyltransferase	GT4	GT4									
4	GELPLBNI_00224	95398	96297	-899	Hypothetical											
4	GELPLBNI_00225	96406	97380	-974	ADP-L-glycero-D-manno-heptose-6-epimerase									K03274	"ADP-L-glycero-D-manno-heptose 6-epimerase [EC:5.1.3.20]"
4	GELPLBNI_00226	97509	98567	-1058	D-inositol-3-phosphate glycosyltransferase	GT4	GT4									
4	GELPLBNI_00227	98629	99432	-803	Hypothetical											
4	GELPLBNI_00228	99841	101646	+1805	Hypothetical	GT9										
4	GELPLBNI_00229	101920	102915	+995	PqqA peptide cyclase											
4	GELPLBNI_00230	102946	103698	+752	Hypothetical									K05303	"O-methyltransferase [EC:2.1.1.-]"
4	GELPLBNI_00231	104139	105287	-1148	D-inositol-3-phosphate glycosyltransferase	GT4	GT4									
4	GELPLBNI_00232	105519	107288	+1769	Undecaprenyl phosphate-alpha-4-amino-4-deoxy-L-arabinose arabinosyl transferase	GT83	GT83									
4	GELPLBNI_00233	107300	108796	-1496	Undecaprenyl phosphate-alpha-4-amino-4-deoxy-L-arabinose arabinosyl transferase	GT83										
4	GELPLBNI_00234	108876	109148	-272	Hypothetical											
4	GELPLBNI_00235	109884	110573	+689	Hypothetical											
4	GELPLBNI_00236	110781	111530	-749	Hypothetical											
4	GELPLBNI_00237	111615	113861	-2246	Hypothetical											
5	GELPLBNI_00238	403	1392	-989	ADP-L-glycero-D-manno-heptose-6-epimerase											
5	GELPLBNI_00239	1417	2187	-770	Hypothetical											
5	GELPLBNI_00240	2171	3277	-1106	dTDP-3-amino-3,6-dideoxy-alpha-D-galactopyranose transaminase											
5	GELPLBNI_00241	3274	4494	-1220	Hypothetical											
5	GELPLBNI_00242	6098	6427	+329	Hypothetical									K15383	"MtN3 and saliva related transmembrane protein"
5	GELPLBNI_00243	6794	7651	-857	Hypothetical							SulfAtlas=lcl|A0A084GCM1_S1_4|A0A084GCM1_PSEDA Uncharacterized protein				
5	GELPLBNI_00244	7703	8323	-620	Hypothetical									K05595	"multiple antibiotic resistance protein"
5	GELPLBNI_00245	9032	9613	-581	Hypothetical											
5	GELPLBNI_00246	9844	9999	+155	Hypothetical											
5	GELPLBNI_00247	9926	10468	-542	Hypothetical											
5	GELPLBNI_00248	10440	10844	-404	Hypothetical											
5	GELPLBNI_00249	11174	11521	+347	Hypothetical											
5	GELPLBNI_00250	11584	11841	-257	Hypothetical											
5	GELPLBNI_00251	11907	13493	-1586	putative ABC transporter ATP-binding protein YheS											
5	GELPLBNI_00252	13734	14084	-350	Hypothetical									K06204	"DnaK suppressor protein"
5	GELPLBNI_00253	14435	15586	-1151	Deoxyhypusine synthase-like protein									K00809	"deoxyhypusine synthase [EC:2.5.1.46]"
5	GELPLBNI_00254	15953	16372	-419	Putative fluoride ion transporter CrcB									K06199	"fluoride exporter"
5	GELPLBNI_00255	16498	18504	-2006	Glutathione-regulated potassium-efflux system protein KefB									K03455	"monovalent cation:H+ antiporter-2, CPA2 family"
5	GELPLBNI_00256	18698	19066	-368	6-carboxy-5,6,7,8-tetrahydropterin synthase									K01737	"6-pyruvoyltetrahydropterin/6-carboxytetrahydropterin synthase [EC:4.2.3.12 4.1.2.50]"
5	GELPLBNI_00257	19090	20448	-1358	Adenosylmethionine-8-amino-7-oxononanoate aminotransferase									K00833	"adenosylmethionine---8-amino-7-oxononanoate aminotransferase [EC:2.6.1.62]"
5	GELPLBNI_00258	20469	21581	-1112	Hydrogen cyanide synthase subunit HcnC											
5	GELPLBNI_00259	21815	22462	+647	Hypothetical											
5	GELPLBNI_00260	22578	23525	+947	Hypothetical	GT2_Glycos_transf_2	GT2									
5	GELPLBNI_00261	23531	24523	+992	UDP-N-acetylglucosamine--N-acetylmuramyl-(pentapeptide) pyrophosphoryl-undecaprenol N-acetylglucosamine transferase									K15897	"UDP-2,4-diacetamido-2,4,6-trideoxy-beta-L-altropyranose hydrolase [EC:3.6.1.57]"
5	GELPLBNI_00262	24686	24970	-284	Hypothetical											
5	GELPLBNI_00263	25088	25408	-320	DNA-binding protein HU-beta											
5	GELPLBNI_00264	25899	26396	-497	Hypothetical									K09767	"cyclic-di-GMP-binding protein"
5	GELPLBNI_00265	26484	26732	+248	Hypothetical											
5	GELPLBNI_00266	26632	27396	-764	Methionine aminopeptidase						MEROPS=Methionine aminopeptidase MER0001243			K01265	"methionyl aminopeptidase [EC:3.4.11.18]"
5	GELPLBNI_00267	27377	28291	-914	GTPase Era									K03595	"GTPase"
5	GELPLBNI_00268	28485	29627	+1142	Heme chaperone HemW									K02495	"oxygen-independent coproporphyrinogen III oxidase [EC:1.3.98.3]"
5	GELPLBNI_00269	29656	30303	+647	Photosystem I assembly protein Ycf3											
5	GELPLBNI_00270	30329	31111	+782	Nucleoside triphosphate pyrophosphohydrolase									K02499	"tetrapyrrole methylase family protein / MazG family protein"
5	GELPLBNI_00271	31244	32371	-1127	4,4'-diaponeurosporenoate glycosyltransferase	GT2_Glycos_transf_2	GT2							K14597	"chlorobactene glucosyltransferase"
5	GELPLBNI_00272	32537	33025	+488	Hypothetical											
5	GELPLBNI_00273	33125	34543	-1418	Adaptive-response sensory-kinase SasA									K18940	"two-component system, OmpR family, sensor histidine kinase ArlS [EC:2.7.13.3]"
5	GELPLBNI_00274	34545	35213	-668	Transcriptional regulatory protein CusR									K07665	"two-component system, OmpR family, copper resistance phosphate regulon response regulator CusR"
5	GELPLBNI_00275	35214	35447	-233	Hypothetical											
5	GELPLBNI_00276	35498	35758	-260	Hypothetical											
5	GELPLBNI_00277	35908	36648	+740	Dihydroanticapsin 7-dehydrogenase							SulfAtlas=lcl|A0A0L7RJP2_S1_2|A0A0L7RJP2_9HYME Arylsulfatase I		K18009	"meso-butanediol dehydrogenase / (S,S)-butanediol dehydrogenase / diacetyl reductase [EC:1.1.1.- 1.1.1.76 1.1.1.304]"
5	GELPLBNI_00278	36771	38207	+1436	Aspartyl/glutamyl-tRNA(Asn/Gln) amidotransferase subunit B									K02434	"aspartyl-tRNA(Asn)/glutamyl-tRNA(Gln) amidotransferase subunit B [EC:6.3.5.6 6.3.5.7]"
5	GELPLBNI_00279	38204	38728	+524	Hypothetical							SulfAtlas=lcl|A0A2X0SA00_S1_16|A0A2X0SA00_9BACT Arylsulfatase OS=Kiritimati...				
5	GELPLBNI_00280	38763	40364	+1601	Beta-barrel assembly-enhancing protease											
5	GELPLBNI_00281	40581	41027	+446	Hypothetical											
5	GELPLBNI_00282	41061	41519	+458	Putative peroxiredoxin bcp							SulfAtlas=lcl|A0A142XZD1_S1_32|A0A142XZD1_9BACT Arylsulfatase OS=Pirellula		K03564	"thioredoxin-dependent peroxiredoxin [EC:1.11.1.24]"
5	GELPLBNI_00283	41527	42939	-1412	Xaa-Pro aminopeptidase						MEROPS=Xaa-Pro aminopeptidase MER0013463					
5	GELPLBNI_00284	43078	43746	+668	SOS response-associated protein YedK											
5	GELPLBNI_00285	43762	44304	-542	Thiopurine S-methyltransferase									K21552	"methyl halide transferase [EC:2.1.1.165]"
5	GELPLBNI_00286	44511	45704	-1193	Hypothetical											
5	GELPLBNI_00287	45897	47888	+1991	UvrABC system protein B									K03702	"excinuclease ABC subunit B"
5	GELPLBNI_00288	47874	49661	-1787	Peptidoglycan D,D-transpeptidase MrdA									K05515	"penicillin-binding protein 2 [EC:3.4.16.4]"
5	GELPLBNI_00289	49757	50227	-470	Hypothetical									K03571	"rod shape-determining protein MreD"
5	GELPLBNI_00290	50269	51099	-830	Cell shape-determining protein MreC									K03570	"rod shape-determining protein MreC"
5	GELPLBNI_00291	51103	52116	-1013	Cell shape-determining protein MreB									K03569	"rod shape-determining protein MreB and related proteins"
5	GELPLBNI_00292	52398	53258	+860	Peptidyl-prolyl cis-trans isomerase D									K03770	"peptidyl-prolyl cis-trans isomerase D [EC:5.2.1.8]"
5	GELPLBNI_00293	53420	54313	+893	Foldase protein PrsA											
5	GELPLBNI_00294	54310	55674	-1364	Pyridoxine/pyridoxal/pyridoxamine kinase									K21219	"hydroxymethylpyrimidine kinase / phosphomethylpyrimidine kinase / thiamine-phosphate diphosphorylase [EC:2.7.1.49 2.7.4.7 2.5.1.3]"
5	GELPLBNI_00295	55802	57622	-1820	Glutamine--fructose-6-phosphate aminotransferase [isomerizing]						MEROPS=Glutamine--fructose-6-phosphate aminotransferase [isomerizing]			K00820	"glutamine---fructose-6-phosphate transaminase (isomerizing) [EC:2.6.1.16]"
5	GELPLBNI_00296	57643	58845	-1202	Bifunctional protein GlmU									K23144	"UDP-N-acetylglucosamine diphosphorylase / glucose-1-phosphate thymidylyltransferase / UDP-N-acetylgalactosamine diphosphorylase / glucosamine-1-phosphate N-acetyltransferase / galactosamine-1-phosphate N-acetyltransferase [EC:2.7.7.23 2.7.7.24 2.7.7.83 2.3.1.157 2.3.1.276]"
5	GELPLBNI_00297	58903	59655	-752	Bifunctional protein GlmU											
5	GELPLBNI_00298	59655	59903	-248	DNA-binding protein Fis											
5	GELPLBNI_00299	60222	61541	+1319	Threonylcarbamoyladenosine tRNA methylthiotransferase MtaB									K18707	"threonylcarbamoyladenosine tRNA methylthiotransferase MtaB [EC:2.8.4.5]"
5	GELPLBNI_00300	61587	62045	+458	SsrA-binding protein									K03664	"SsrA-binding protein"
5	GELPLBNI_00301	62042	62248	-206	Hypothetical											
5	GELPLBNI_00302	62359	63063	-704	putative inner membrane transporter YhbE											
5	GELPLBNI_00303	63282	63911	-629	Imidazole glycerol phosphate synthase subunit HisH						MEROPS=Imidazole glycerol phosphate			K02501	"imidazole glycerol-phosphate synthase subunit HisH [EC:4.3.2.10]"
5	GELPLBNI_00304	63911	64360	-449	Imidazoleglycerol-phosphate dehydratase											
5	GELPLBNI_00305	64529	66487	-1958	1-deoxy-D-xylulose-5-phosphate synthase									K01662	"1-deoxy-D-xylulose-5-phosphate synthase [EC:2.2.1.7]"
5	GELPLBNI_00306	66591	67481	-890	Farnesyl diphosphate synthase									K13789	"geranylgeranyl diphosphate synthase, type II [EC:2.5.1.1 2.5.1.10 2.5.1.29]"
5	GELPLBNI_00307	67909	69237	+1328	Na(+)/H(+) antiporter NhaD											
5	GELPLBNI_00308	69347	70546	+1199	Acetylornithine aminotransferase									K00821	"acetylornithine/N-succinyldiaminopimelate aminotransferase [EC:2.6.1.11 2.6.1.17]"
5	GELPLBNI_00309	70572	71468	+896	Ornithine carbamoyltransferase									K00611	"ornithine carbamoyltransferase [EC:2.1.3.3]"
5	GELPLBNI_00310	71534	72604	+1070	Queuine tRNA-ribosyltransferase									K00773	"queuine tRNA-ribosyltransferase [EC:2.4.2.29]"
5	GELPLBNI_00311	72610	72969	-359	Hypothetical											
5	GELPLBNI_00312	73000	73767	-767	2-methoxy-6-polyprenyl-1,4-benzoquinol methylase, mitochondrial											
5	GELPLBNI_00313	73887	74576	-689	Sugar fermentation stimulation protein A									K06206	"sugar fermentation stimulation protein A"
5	GELPLBNI_00314	74623	76140	-1517	NAD(P)H-quinone oxidoreductase chain 4 1									K00342	"NADH-quinone oxidoreductase subunit M [EC:7.1.1.2]"
5	GELPLBNI_00315	76161	77960	-1799	NADH-quinone oxidoreductase subunit L									K00341	"NADH-quinone oxidoreductase subunit L [EC:7.1.1.2]"
5	GELPLBNI_00316	78029	78241	-212	NADH-quinone oxidoreductase subunit K									K00340	"NADH-quinone oxidoreductase subunit K [EC:7.1.1.2]"
5	GELPLBNI_00317	78331	78885	-554	Hypothetical									K00339	"NADH-quinone oxidoreductase subunit J [EC:7.1.1.2]"
5	GELPLBNI_00318	78974	79462	-488	NADH-quinone oxidoreductase subunit 9									K00338	"NADH-quinone oxidoreductase subunit I [EC:7.1.1.2]"
5	GELPLBNI_00319	79479	80492	-1013	NADH-quinone oxidoreductase subunit 8									K00337	"NADH-quinone oxidoreductase subunit H [EC:7.1.1.2]"
5	GELPLBNI_00320	80575	81375	-800	NADPH-Fe(3+) oxidoreductase subunit alpha											
5	GELPLBNI_00321	81395	82327	-932	NADPH-Fe(3+) oxidoreductase subunit alpha											
5	GELPLBNI_00322	82317	83066	-749	NADH-quinone oxidoreductase subunit G											
5	GELPLBNI_00323	83074	84336	-1262	NADH-quinone oxidoreductase subunit F									K00335	"NADH-quinone oxidoreductase subunit F [EC:7.1.1.2]"
5	GELPLBNI_00324	84347	84817	-470	NADH-quinone oxidoreductase subunit E									K00334	"NADH-quinone oxidoreductase subunit E [EC:7.1.1.2]"
5	GELPLBNI_00325	84817	86016	-1199	NADH-quinone oxidoreductase subunit 4									K00333	"NADH-quinone oxidoreductase subunit D [EC:7.1.1.2]"
5	GELPLBNI_00326	86030	86560	-530	NADH-quinone oxidoreductase subunit 5											
5	GELPLBNI_00327	86557	87141	-584	NAD(P)H-quinone oxidoreductase subunit K, chloroplastic									K00331	"NADH-quinone oxidoreductase subunit B [EC:7.1.1.2]"
5	GELPLBNI_00328	87132	87485	-353	NAD(P)H-quinone oxidoreductase subunit 3, chloroplastic									K00330	"NADH-quinone oxidoreductase subunit A [EC:7.1.1.2]"
5	GELPLBNI_00329	87810	89150	-1340	Hypothetical											
5	GELPLBNI_00330	89389	91686	-2297	Hypothetical											
5	GELPLBNI_00331	91683	92444	-761	Hypothetical											
5	GELPLBNI_00332	92609	93676	+1067	2-aminoethylphosphonate--pyruvate transaminase									K03430	"2-aminoethylphosphonate-pyruvate transaminase [EC:2.6.1.37]"
5	GELPLBNI_00333	93702	94367	+665	Hypothetical											
5	GELPLBNI_00334	94734	96281	+1547	NAD(P)H-quinone oxidoreductase subunit 2, chloroplastic									K00343	"NADH-quinone oxidoreductase subunit N [EC:7.1.1.2]"
5	GELPLBNI_00335	96375	96812	-437	D-aminoacyl-tRNA deacylase									K07560	"D-aminoacyl-tRNA deacylase [EC:3.1.1.96]"
5	GELPLBNI_00336	97162	98067	-905	Hypothetical											
5	GELPLBNI_00337	98164	99507	-1343	Hypothetical											
5	GELPLBNI_00338	99509	100306	-797	Octanoyltransferase LipM									K23734	"lipoyl(octanoyl) transferase [EC:2.3.1.181]"
5	GELPLBNI_00339	100448	101539	+1091	Hercynine oxygenase							SulfAtlas=lcl|W7WAA7_S1_4|W7WAA7_9BURK Arylsulfatase OS=Methylibium		K13444	"formylglycine-generating enzyme [EC:1.8.3.7]"
5	GELPLBNI_00340	101834	102628	-794	Hypothetical											
5	GELPLBNI_00341	102837	103781	-944	Hypothetical											
5	GELPLBNI_00342	104053	105135	+1082	Protein RecA									K03553	"recombination protein RecA"
5	GELPLBNI_00343	105148	105711	+563	Regulatory protein RecX									K03565	"regulatory protein"
5	GELPLBNI_00344	105738	106502	+764	Type 4 prepilin-like proteins leader peptide-processing enzyme						MEROPS=Type 4 prepilin-like			K02654	"leader peptidase (prepilin peptidase) / N-methyltransferase [EC:3.4.23.43 2.1.1.-]"
5	GELPLBNI_00345	106585	107136	+551	Hypothetical											
5	GELPLBNI_00346	107713	109065	+1352	Beta-barrel assembly-enhancing protease											
5	GELPLBNI_00347	109037	109984	-947	Aldo-keto reductase YhdN									K06607	"myo-inositol catabolism protein IolS [EC:1.1.1.-]"
5	GELPLBNI_00348	110191	111915	+1724	putative ABC transporter ATP-binding protein									K06147	"ATP-binding cassette, subfamily B, bacterial"
5	GELPLBNI_00349	112011	112982	-971	Acetyl-coenzyme A carboxylase carboxyl transferase subunit alpha									K01962	"acetyl-CoA carboxylase carboxyl transferase subunit alpha [EC:6.4.1.2 2.1.3.15]"
5	GELPLBNI_00350	113111	114178	-1067	Hypothetical											
5	GELPLBNI_00351	114231	115259	-1028	UDP-3-O-acylglucosamine N-acyltransferase									K02536	"UDP-3-O-[3-hydroxymyristoyl] glucosamine N-acyltransferase [EC:2.3.1.191]"
5	GELPLBNI_00352	115322	116047	-725	Lipoprotein-releasing system ATP-binding protein LolD											
5	GELPLBNI_00353	116040	117311	-1271	Lipoprotein-releasing system transmembrane protein LolE									K09808	"lipoprotein-releasing system permease protein"
5	GELPLBNI_00354	117427	118932	-1505	Lysine--tRNA ligase									K04567	"lysyl-tRNA synthetase, class II [EC:6.1.1.6]"
5	GELPLBNI_00355	119355	120941	-1586	Ribonuclease Y									K18682	"ribonucrease Y [EC:3.1.-.-]"
5	GELPLBNI_00356	120983	121591	-608	5-formyltetrahydrofolate cyclo-ligase									K01934	"5-formyltetrahydrofolate cyclo-ligase [EC:6.3.3.2]"
5	GELPLBNI_00357	122185	122460	-275	Cell division protein ZapA									K09888	"cell division protein ZapA"
5	GELPLBNI_00358	122466	122738	-272	Hypothetical											
5	GELPLBNI_00359	122874	124970	-2096	Phenylalanine--tRNA ligase beta subunit									K01890	"phenylalanyl-tRNA synthetase beta chain [EC:6.1.1.20]"
5	GELPLBNI_00360	125379	127487	+2108	Ribonuclease R									K12573	"ribonuclease R [EC:3.1.13.1]"
5	GELPLBNI_00361	127717	127941	+224	Hypothetical											
5	GELPLBNI_00362	127972	128250	+278	Glutamyl-tRNA(Gln) amidotransferase subunit C									K02435	"aspartyl-tRNA(Asn)/glutamyl-tRNA(Gln) amidotransferase subunit C [EC:6.3.5.6 6.3.5.7]"
5	GELPLBNI_00363	128259	129713	+1454	Glutamyl-tRNA(Gln) amidotransferase subunit A									K02433	"aspartyl-tRNA(Asn)/glutamyl-tRNA(Gln) amidotransferase subunit A [EC:6.3.5.6 6.3.5.7]"
5	GELPLBNI_00364	130362	131090	-728	Hypothetical									K07164	"uncharacterized protein"
5	GELPLBNI_00365	131222	132127	-905	Protein translocase subunit SecF									K03074	"preprotein translocase subunit SecF"
5	GELPLBNI_00366	132138	133649	-1511	Protein translocase subunit SecD									K03072	"preprotein translocase subunit SecD"
5	GELPLBNI_00367	133697	134023	-326	Hypothetical									K03210	"preprotein translocase subunit YajC"
5	GELPLBNI_00368	134244	134789	-545	Hypothetical											
5	GELPLBNI_00369	134903	135466	-563	Hypothetical											
5	GELPLBNI_00370	135534	137147	-1613	Hypothetical											
5	GELPLBNI_00371	137147	137809	-662	Hypothetical											
5	GELPLBNI_00372	137933	138688	+755	putative transcriptional regulatory protein									K18189	"translational activator of cytochrome c oxidase 1"
5	GELPLBNI_00373	138886	139389	+503	Crossover junction endodeoxyribonuclease RuvC									K01159	"crossover junction endodeoxyribonuclease RuvC [EC:3.1.22.4]"
5	GELPLBNI_00374	139386	139982	+596	Holliday junction ATP-dependent DNA helicase RuvA									K03550	"holliday junction DNA helicase RuvA [EC:3.6.4.12]"
5	GELPLBNI_00375	140024	141046	+1022	Holliday junction ATP-dependent DNA helicase RuvB									K03551	"holliday junction DNA helicase RuvB [EC:3.6.4.12]"
5	GELPLBNI_00376	141090	141947	-857	5'-3' exoribonuclease									K07053	"3',5'-nucleoside bisphosphate phosphatase [EC:3.1.3.97]"
5	GELPLBNI_00377	142097	143425	+1328	Hypothetical											
5	GELPLBNI_00378	143457	144116	+659	Hypothetical									K03673	"protein dithiol oxidoreductase (disulfide-forming) [EC:1.8.4.15]"
5	GELPLBNI_00379	144163	145743	+1580	Hypothetical						MEROPS=Hypothetical MER0001425			K03797	"carboxyl-terminal processing protease [EC:3.4.21.102]"
5	GELPLBNI_00380	145773	146015	+242	Hypothetical											
5	GELPLBNI_00381	146067	146648	-581	Hypothetical											
5	GELPLBNI_00382	146638	147216	-578	Hypothetical											
5	GELPLBNI_00383	147414	148700	-1286	A-adding tRNA nucleotidyltransferase									K00974	"tRNA nucleotidyltransferase (CCA-adding enzyme) [EC:2.7.7.72 3.1.3.- 3.1.4.-]"
5	GELPLBNI_00384	148736	149332	-596	Hypothetical											
5	GELPLBNI_00385	149341	150432	-1091	Hypothetical											
5	GELPLBNI_00386	150605	151486	-881	Iron-sulfur cluster carrier protein									K03593	"ATP-binding protein involved in chromosome partitioning"
5	GELPLBNI_00387	151890	152306	+416	Hypothetical											
5	GELPLBNI_00388	152501	153880	+1379	Photosystem I assembly protein Ycf3						MEROPS=Photosystem I assembly					
5	GELPLBNI_00389	153897	154868	-971	Hypothetical						MEROPS=Hypothetical MER0100667			K00683	"glutaminyl-peptide cyclotransferase [EC:2.3.2.5]"
5	GELPLBNI_00390	155267	155476	+209	Hypothetical											
5	GELPLBNI_00391	155983	156174	+191	50S ribosomal protein L28									K02902	"large subunit ribosomal protein L28"
5	GELPLBNI_00392	156204	158396	-2192	GTP pyrophosphokinase									K01139	"GTP diphosphokinase / guanosine-3',5'-bis(diphosphate) 3'-diphosphatase [EC:2.7.6.5 3.1.7.2]"
5	GELPLBNI_00393	158674	160809	+2135	ATP-dependent DNA helicase RecG									K03655	"ATP-dependent DNA helicase RecG [EC:3.6.4.12]"
5	GELPLBNI_00394	160842	162182	+1340	Membrane sensor protein UhpC											
5	GELPLBNI_00395	162187	164361	+2174	Hypothetical						MEROPS=Hypothetical MER0019096					
5	GELPLBNI_00396	164444	165445	-1001	Hypothetical											
5	GELPLBNI_00397	165633	167015	+1382	Hypothetical											
5	GELPLBNI_00398	167019	167672	+653	Response regulator UvrY									K07689	"two-component system, NarL family, invasion response regulator UvrY"
5	GELPLBNI_00399	167972	168364	+392	Hypothetical											
5	GELPLBNI_00400	168428	168937	+509	Hypothetical											
5	GELPLBNI_00401	169133	169660	+527	Trigger factor											
5	GELPLBNI_00402	169778	171202	+1424	Glutamate--tRNA ligase									K01885	"glutamyl-tRNA synthetase [EC:6.1.1.17]"
5	GELPLBNI_00403	171567	171749	+182	Hypothetical											
5	GELPLBNI_00404	171884	172789	-905	Hypothetical							SulfAtlas=lcl|A0A1Q9DAM5_S1_2|A0A1Q9DAM5_SYMMI Arylsulfatase B		K08714	"voltage-gated sodium channel"
5	GELPLBNI_00405	172882	174570	-1688	Glutamine--tRNA ligase									K01886	"glutaminyl-tRNA synthetase [EC:6.1.1.18]"
5	GELPLBNI_00406	174636	176426	-1790	putative iron-sulfur-binding oxidoreductase FadF									K21834	"dimethylglycine catabolism B"
5	GELPLBNI_00407	176949	177848	+899	Hypothetical											
5	GELPLBNI_00408	177874	178635	+761	Hypothetical											
5	GELPLBNI_00409	178687	179373	+686	Hypothetical											
5	GELPLBNI_00410	179648	180358	+710	Hypothetical									K08976	"putative membrane protein"
5	GELPLBNI_00411	181137	181808	+671	Phosphoserine phosphatase 1											
5	GELPLBNI_00412	181816	182601	+785	putative ABC transporter ATP-binding protein YlmA											
5	GELPLBNI_00413	182712	183284	+572	Cell division coordinator CpoB											
5	GELPLBNI_00414	183328	184701	-1373	putative M18 family aminopeptidase 2						MEROPS=putative M18 family			K01267	"aspartyl aminopeptidase [EC:3.4.11.21]"
5	GELPLBNI_00415	184946	185248	+302	Hypothetical											
5	GELPLBNI_00416	185261	185656	-395	Biopolymer transport protein ExbD									K03559	"biopolymer transport protein ExbD"
5	GELPLBNI_00417	185706	186425	-719	Tol-Pal system protein TolQ									K03561	"biopolymer transport protein ExbB"
5	GELPLBNI_00418	186647	187414	+767	Outer membrane protein assembly factor BamD									K05807	"outer membrane protein assembly factor BamD"
5	GELPLBNI_00419	187521	187751	+230	Glycerol-3-phosphate acyltransferase									K08591	"acyl phosphate:glycerol-3-phosphate acyltransferase [EC:2.3.1.275]"
5	GELPLBNI_00420	187929	188036	-107	Hypothetical											
5	GELPLBNI_00421	188178	188252	+74	tRNA-Gly(gcc)											
5	GELPLBNI_00422	188288	188361	+73	tRNA-Cys(gca)											
5	GELPLBNI_00423	188419	189768	+1349	Amino-acid carrier protein AlsT									K03310	"alanine or glycine:cation symporter, AGCS family"
5	GELPLBNI_00424	189910	190866	-956	Signal recognition particle receptor FtsY									K03110	"fused signal recognition particle receptor"
5	GELPLBNI_00425	191315	193099	+1784	Hypothetical									K04034	"anaerobic magnesium-protoporphyrin IX monomethyl ester cyclase [EC:1.21.98.3]"
5	GELPLBNI_00426	193164	193793	+629	Hypothetical											
5	GELPLBNI_00427	193820	195598	+1778	Hypothetical									K04034	"anaerobic magnesium-protoporphyrin IX monomethyl ester cyclase [EC:1.21.98.3]"
5	GELPLBNI_00428	195627	196817	-1190	Hypothetical											
5	GELPLBNI_00429	196928	197275	-347	Hypothetical											
5	GELPLBNI_00430	197583	197744	+161	Hypothetical											
5	GELPLBNI_00431	197792	199165	+1373	Hypothetical											
5	GELPLBNI_00432	199256	199456	+200	Hypothetical											
5	GELPLBNI_00433	199652	199882	-230	Hypothetical											
5	GELPLBNI_00434	200074	201057	+983	P-loop guanosine triphosphatase YjiA											
5	GELPLBNI_00435	201623	203239	-1616	Hypothetical											
5	GELPLBNI_00436	203369	204352	+983	Aldo-keto reductase IolS											
5	GELPLBNI_00437	204455	205939	+1484	Protein adenylyltransferase SelO									K08997	"serine/tyrosine/threonine adenylyltransferase [EC:2.7.7.-]"
5	GELPLBNI_00438	205988	206689	+701	Hypothetical											
5	GELPLBNI_00439	207035	207823	+788	2-methoxy-6-polyprenyl-1,4-benzoquinol methylase, mitochondrial											
5	GELPLBNI_00440	207858	208337	-479	Peptide methionine sulfoxide reductase MsrA									K07304	"peptide-methionine (S)-S-oxide reductase [EC:1.8.4.11]"
5	GELPLBNI_00441	208368	209432	-1064	Hypothetical											
5	GELPLBNI_00442	209738	210619	+881	Hypothetical											
5	GELPLBNI_00443	211093	211386	+293	Hypothetical											
5	GELPLBNI_00444	211488	213647	+2159	Hypothetical									K07243	"high-affinity iron transporter"
5	GELPLBNI_00445	213943	215277	+1334	Hypothetical											
5	GELPLBNI_00446	215561	216334	+773	Phosphoribosylglycinamide formyltransferase											
5	GELPLBNI_00447	216452	217243	+791	Molybdate-binding protein ModA									K02020	"molybdate transport system substrate-binding protein"
5	GELPLBNI_00448	217285	217968	+683	Sulfate transport system permease protein CysW									K02018	"molybdate transport system permease protein"
5	GELPLBNI_00449	217965	219059	+1094	Vitamin B12 import ATP-binding protein BtuD											
5	GELPLBNI_00450	219152	219307	-155	Hypothetical											
5	GELPLBNI_00451	219875	221101	+1226	Hercynine oxygenase							SulfAtlas=lcl|W7WAA7_S1_4|W7WAA7_9BURK Arylsulfatase OS=Methylibium		K13444	"formylglycine-generating enzyme [EC:1.8.3.7]"
5	GELPLBNI_00452	221551	222009	-458	Hypothetical									K02415	"flagellar protein FliL"
5	GELPLBNI_00453	222246	222320	-74	tRNA-Ala(ggc)											
5	GELPLBNI_00454	222481	222624	-143	Hypothetical											
5	GELPLBNI_00455	222784	223437	+653	Hypothetical											
5	GELPLBNI_00456	223434	224114	+680	Ribosomal large subunit pseudouridine synthase C											
5	GELPLBNI_00457	224254	225153	+899	Ribosomal RNA large subunit methyltransferase K/L											
5	GELPLBNI_00458	225163	226689	+1526	Long-chain-fatty-acid--CoA ligase							SulfAtlas=lcl|A0A1H7T6E2_S3|A0A1H7T6E2_STRJI Alkyl sulfatase				
5	GELPLBNI_00459	226706	228052	-1346	Hercynine oxygenase							SulfAtlas=lcl|W7WAA7_S1_4|W7WAA7_9BURK Arylsulfatase OS=Methylibium		K13444	"formylglycine-generating enzyme [EC:1.8.3.7]"
5	GELPLBNI_00460	228173	228325	-152	Hypothetical											
5	GELPLBNI_00461	228352	230559	-2207	Hypothetical											
5	GELPLBNI_00462	230718	231839	-1121	dTDP-L-rhamnose 4-epimerase									K17947	"dTDP-L-rhamnose 4-epimerase [EC:5.1.3.25]"
5	GELPLBNI_00463	232087	233691	-1604	Hypothetical											
6	GELPLBNI_00464	25	828	+803	ATP synthase subunit alpha									K02111	"F-type H+/Na+-transporting ATPase subunit alpha [EC:7.1.2.2 7.2.2.1]"
6	GELPLBNI_00465	914	1786	+872	ATP synthase gamma chain									K02115	"F-type H+-transporting ATPase subunit gamma"
6	GELPLBNI_00466	1820	3223	+1403	ATP synthase subunit beta									K02112	"F-type H+/Na+-transporting ATPase subunit beta [EC:7.1.2.2 7.2.2.1]"
6	GELPLBNI_00467	3225	3647	+422	ATP synthase epsilon chain									K02114	"F-type H+-transporting ATPase subunit epsilon"
6	GELPLBNI_00468	3710	4045	-335	Hypothetical											
6	GELPLBNI_00469	4101	4286	-185	Hypothetical											
6	GELPLBNI_00470	4305	4493	-188	Hypothetical											
6	GELPLBNI_00471	4630	7461	-2831	UvrABC system protein A									K03701	"excinuclease ABC subunit A"
6	GELPLBNI_00472	7454	9277	-1823	3-octaprenyl-4-hydroxybenzoate carboxy-lyase									K03182	"4-hydroxy-3-polyprenylbenzoate decarboxylase [EC:4.1.1.98]"
6	GELPLBNI_00473	9460	10887	-1427	Mannose-1-phosphate guanylyltransferase 1									K16011	"mannose-1-phosphate guanylyltransferase / mannose-6-phosphate isomerase [EC:2.7.7.13 5.3.1.8]"
6	GELPLBNI_00474	11171	11893	+722	Zinc transporter ZupT											
6	GELPLBNI_00475	11981	13702	+1721	putative multidrug resistance ABC transporter ATP-binding/permease protein YheI									K18889	"ATP-binding cassette, subfamily B, multidrug efflux pump"
6	GELPLBNI_00476	13699	15477	+1778	putative ABC transporter ATP-binding protein									K18890	"ATP-binding cassette, subfamily B, multidrug efflux pump"
6	GELPLBNI_00477	15579	16871	+1292	Gamma-glutamyl phosphate reductase									K00147	"glutamate-5-semialdehyde dehydrogenase [EC:1.2.1.41]"
6	GELPLBNI_00478	16889	17764	+875	Hypothetical						MEROPS=Hypothetical MER0019120					
6	GELPLBNI_00479	18547	18801	+254	Hypothetical											
6	GELPLBNI_00480	18966	19130	+164	Hypothetical											
6	GELPLBNI_00481	19408	19737	+329	DNA topoisomerase 1											
6	GELPLBNI_00482	19721	19936	+215	DNA topoisomerase 1											
6	GELPLBNI_00483	20118	20384	+266	DNA topoisomerase 1											
6	GELPLBNI_00484	20485	21309	+824	DNA topoisomerase 1											
6	GELPLBNI_00485	21302	21694	+392	DNA topoisomerase 1											
6	GELPLBNI_00486	21691	23016	+1325	Methylenetetrahydrofolate--tRNA-(uracil-5-)-methyltransferase TrmFO									K04094	"methylenetetrahydrofolate--tRNA-(uracil-5-)-methyltransferase [EC:2.1.1.74]"
6	GELPLBNI_00487	23047	24936	-1889	DNA gyrase subunit B											
6	GELPLBNI_00488	24950	27241	-2291	DNA gyrase subunit A											
6	GELPLBNI_00489	27691	28785	+1094	Iron-sulfur cluster carrier protein									K03593	"ATP-binding protein involved in chromosome partitioning"
6	GELPLBNI_00490	28789	29124	+335	Hypothetical											
6	GELPLBNI_00491	29213	29389	+176	Hypothetical											
6	GELPLBNI_00492	29506	29946	-440	Light-independent protochlorophyllide reductase subunit B											
6	GELPLBNI_00493	30027	30905	-878	Iron-sulfur cluster carrier protein									K03593	"ATP-binding protein involved in chromosome partitioning"
6	GELPLBNI_00494	31111	33246	+2135	ATP-dependent DNA helicase Rep											
6	GELPLBNI_00495	33414	34166	+752	tRNA pseudouridine synthase A									K06173	"tRNA pseudouridine38-40 synthase [EC:5.4.99.12]"
6	GELPLBNI_00496	34238	35002	-764	Hypothetical	GT2_Glycos_transf_2	GT2									
6	GELPLBNI_00497	35355	36437	+1082	3-isopropylmalate dehydrogenase									K00052	"3-isopropylmalate dehydrogenase [EC:1.1.1.85]"
6	GELPLBNI_00498	36472	37515	+1043	Aspartate-semialdehyde dehydrogenase 2									K00133	"aspartate-semialdehyde dehydrogenase [EC:1.2.1.11]"
6	GELPLBNI_00499	37605	39869	+2264	Chromosome partition protein Smc											
6	GELPLBNI_00500	40110	40322	+212	S-methyl-5'-thioadenosine phosphorylase											
6	GELPLBNI_00501	40333	40962	+629	S-methyl-5'-thioadenosine phosphorylase											
6	GELPLBNI_00502	40970	42259	+1289	Glutamate-1-semialdehyde 2,1-aminomutase									K01845	"glutamate-1-semialdehyde 2,1-aminomutase [EC:5.4.3.8]"
6	GELPLBNI_00503	42301	43590	+1289	Enolase									K01689	"enolase [EC:4.2.1.11]"
6	GELPLBNI_00504	43676	43990	+314	Cell division protein FtsB									K05589	"cell division protein FtsB"
6	GELPLBNI_00505	44341	44628	+287	DNA-binding protein HU 1											
6	GELPLBNI_00506	44694	45755	-1061	S-adenosylmethionine:tRNA ribosyltransferase-isomerase									K07568	"S-adenosylmethionine:tRNA ribosyltransferase-isomerase [EC:2.4.99.17]"
6	GELPLBNI_00507	46051	46878	+827	Hypothetical											
6	GELPLBNI_00508	46975	48360	+1385	UDP-glucose 6-dehydrogenase									K00012	"UDPglucose 6-dehydrogenase [EC:1.1.1.22]"
6	GELPLBNI_00509	48376	48633	-257	Hypothetical											
6	GELPLBNI_00510	48636	49028	-392	2-iminobutanoate/2-iminopropanoate deaminase									K09022	"2-iminobutanoate/2-iminopropanoate deaminase [EC:3.5.99.10]"
6	GELPLBNI_00511	49025	49798	-773	DNA repair protein RecO									K03584	"DNA repair protein RecO (recombination protein O)"
6	GELPLBNI_00512	49803	50333	-530	Methylated-DNA--protein-cysteine methyltransferase, constitutive											
6	GELPLBNI_00513	50494	51297	+803	Serine/threonine-protein kinase Pkn1							SulfAtlas=lcl|W7WAA7_S1_4|W7WAA7_9BURK Arylsulfatase OS=Methylibium		K13444	"formylglycine-generating enzyme [EC:1.8.3.7]"
6	GELPLBNI_00514	51322	52260	+938	Hypothetical											
6	GELPLBNI_00515	52280	53251	+971	Putative signal peptide peptidase SppA						MEROPS=Putative signal peptide			K04773	"protease IV [EC:3.4.21.-]"
6	GELPLBNI_00516	53368	53967	+599	Hypothetical											
6	GELPLBNI_00517	54010	54858	+848	Dihydrolipoyl dehydrogenase											
6	GELPLBNI_00518	55073	55408	+335	Dihydrolipoyl dehydrogenase											
6	GELPLBNI_00519	55430	55957	-527	Hypothetical											
6	GELPLBNI_00520	56055	56642	-587	Hypothetical											
6	GELPLBNI_00521	57220	57498	+278	Hypothetical											
6	GELPLBNI_00522	57641	57868	-227	Hypothetical											
6	GELPLBNI_00523	58101	58469	-368	Alanine--tRNA ligase											
6	GELPLBNI_00524	58441	59688	-1247	Alanine--tRNA ligase									K01872	"alanyl-tRNA synthetase [EC:6.1.1.7]"
6	GELPLBNI_00525	59960	60745	-785	Alanine--tRNA ligase									K01872	"alanyl-tRNA synthetase [EC:6.1.1.7]"
6	GELPLBNI_00526	60839	61846	-1007	Arabinose 5-phosphate isomerase KdsD									K06041	"arabinose-5-phosphate isomerase [EC:5.3.1.13]"
6	GELPLBNI_00527	62009	64708	+2699	DNA polymerase I							SulfAtlas=lcl|A0A1Q9ECL7_S1_2|A0A1Q9ECL7_SYMMI DNA-directed DNA		K02335	"DNA polymerase I [EC:2.7.7.7]"
6	GELPLBNI_00528	64820	64969	-149	Hypothetical											
6	GELPLBNI_00529	65167	65562	-395	Peptide methionine sulfoxide reductase MsrB									K07305	"peptide-methionine (R)-S-oxide reductase [EC:1.8.4.12]"
6	GELPLBNI_00530	65716	66105	-389	Hypothetical											
6	GELPLBNI_00531	66367	66831	-464	Putative oxidoreductase MhqP									K15977	"putative oxidoreductase"
6	GELPLBNI_00532	67482	67745	-263	Hypothetical											
6	GELPLBNI_00533	67812	68681	-869	Hypothetical											
6	GELPLBNI_00534	68765	69424	-659	Protocatechuate 3,4-dioxygenase beta chain									K00449	"protocatechuate 3,4-dioxygenase, beta subunit [EC:1.13.11.3]"
6	GELPLBNI_00535	69480	69692	-212	Hypothetical											
6	GELPLBNI_00536	69717	70367	-650	Aminopyrimidine aminohydrolase									K03707	"thiaminase (transcriptional activator TenA) [EC:3.5.99.2]"
6	GELPLBNI_00537	70379	71200	-821	Hydroxymethylpyrimidine/phosphomethylpyrimidine kinase									K00941	"hydroxymethylpyrimidine/phosphomethylpyrimidine kinase [EC:2.7.1.49 2.7.4.7]"
6	GELPLBNI_00538	71563	71868	-305	Hypothetical											
6	GELPLBNI_00539	71966	72163	-197	Hypothetical									K05337	"ferredoxin"
6	GELPLBNI_00540	73065	74507	-1442	Mercuric reductase											
6	GELPLBNI_00541	74968	75366	+398	Hypothetical											
6	GELPLBNI_00542	76332	76445	+113	Hypothetical											
6	GELPLBNI_00543	76638	77234	-596	Hypothetical											
7	GELPLBNI_00544	823	1374	-551	ATP synthase subunit delta									K02113	"F-type H+-transporting ATPase subunit delta"
7	GELPLBNI_00545	1395	1913	-518	ATP synthase subunit b									K02109	"F-type H+-transporting ATPase subunit b"
7	GELPLBNI_00546	1983	2213	-230	ATP synthase subunit c											
7	GELPLBNI_00547	2245	2976	-731	ATP synthase subunit a									K02108	"F-type H+-transporting ATPase subunit a"
7	GELPLBNI_00548	2996	3382	-386	Hypothetical									K02116	"ATP synthase protein I"
7	GELPLBNI_00549	3437	3763	-326	Hypothetical											
7	GELPLBNI_00550	4226	5242	+1016	Hypothetical									K02341	"DNA polymerase III subunit delta' [EC:2.7.7.7]"
7	GELPLBNI_00551	5262	6098	+836	Hypothetical											
7	GELPLBNI_00552	6240	8192	+1952	Methionine--tRNA ligase									K01874	"methionyl-tRNA synthetase [EC:6.1.1.10]"
7	GELPLBNI_00553	8189	9580	+1391	D-aminoacyl-tRNA deacylase									K03424	"TatD DNase family protein [EC:3.1.21.-]"
7	GELPLBNI_00554	9665	10051	+386	Hypothetical											
7	GELPLBNI_00555	10200	11018	-818	Hypothetical											
7	GELPLBNI_00556	11053	11169	+116	Hypothetical											
7	GELPLBNI_00557	11120	11890	+770	Hypothetical						MEROPS=Hypothetical MER0192051					
7	GELPLBNI_00558	11975	14881	+2906	Hypothetical											
7	GELPLBNI_00559	14931	15314	+383	Hypothetical											
7	GELPLBNI_00560	15311	16879	+1568	Hypothetical											
7	GELPLBNI_00561	16903	17892	+989	Hypothetical									K03924	"MoxR-like ATPase [EC:3.6.3.-]"
7	GELPLBNI_00562	17909	18541	-632	Hypothetical											
7	GELPLBNI_00563	18828	20438	+1610	Hypothetical									K02407	"flagellar hook-associated protein 2"
7	GELPLBNI_00564	20473	20919	+446	Flagellar secretion chaperone FliS									K02422	"flagellar secretion chaperone FliS"
7	GELPLBNI_00565	21138	22298	+1160	Succinate--CoA ligase [ADP-forming] subunit beta									K01903	"succinyl-CoA synthetase beta subunit [EC:6.2.1.5]"
7	GELPLBNI_00566	22295	23164	+869	Succinate--CoA ligase [ADP-forming] subunit alpha									K01902	"succinyl-CoA synthetase alpha subunit [EC:6.2.1.5]"
7	GELPLBNI_00567	23218	23646	-428	Hypothetical											
7	GELPLBNI_00568	23763	24047	-284	Hypothetical											
7	GELPLBNI_00569	24220	24540	+320	Hypothetical											
7	GELPLBNI_00570	24764	26020	+1256	NADH-dependent phenylglyoxylate dehydrogenase subunit alpha									K00169	"pyruvate ferredoxin oxidoreductase alpha subunit [EC:1.2.7.1]"
7	GELPLBNI_00571	26152	27024	+872	Hypothetical											
7	GELPLBNI_00572	27038	27769	+731	Hypothetical									K00172	"pyruvate ferredoxin oxidoreductase gamma subunit [EC:1.2.7.1]"
7	GELPLBNI_00573	28150	28566	+416	Nucleoside diphosphate kinase									K00940	"nucleoside-diphosphate kinase [EC:2.7.4.6]"
7	GELPLBNI_00574	28598	29155	+557	Hypothetical											
7	GELPLBNI_00575	29395	29820	+425	Hypothetical									K01737	"6-pyruvoyltetrahydropterin/6-carboxytetrahydropterin synthase [EC:4.2.3.12 4.1.2.50]"
7	GELPLBNI_00576	29780	30382	+602	GTP cyclohydrolase 1									K01495	"GTP cyclohydrolase IA [EC:3.5.4.16]"
7	GELPLBNI_00577	30510	31475	+965	PhoH-like protein									K06217	"phosphate starvation-inducible protein PhoH and related proteins"
7	GELPLBNI_00578	31501	31968	+467	Endoribonuclease YbeY									K07042	"probable rRNA maturation factor"
7	GELPLBNI_00579	31995	32483	+488	AP-4-A phosphorylase									K19710	"ATP adenylyltransferase [EC:2.7.7.53]"
7	GELPLBNI_00580	32494	35157	+2663	DNA mismatch repair protein MutS									K03555	"DNA mismatch repair protein MutS"
7	GELPLBNI_00581	35154	36071	+917	UDP-glucose 4-epimerase									K01784	"UDP-glucose 4-epimerase [EC:5.1.3.2]"
7	GELPLBNI_00582	36109	36747	+638	Hypothetical											
7	GELPLBNI_00583	37093	39408	+2315	Adaptive-response sensory-kinase SasA									K13598	"two-component system, NtrC family, nitrogen regulation sensor histidine kinase NtrY [EC:2.7.13.3]"
7	GELPLBNI_00584	39501	39740	+239	Hypothetical											
7	GELPLBNI_00585	39766	41199	+1433	Sulfoacetaldehyde dehydrogenase											
7	GELPLBNI_00586	41209	41631	+422	Hypothetical							SulfAtlas=lcl|A0A2X0SA00_S1_16|A0A2X0SA00_9BACT Arylsulfatase OS=Kiritimati...				
7	GELPLBNI_00587	41633	43240	-1607	Hypothetical											
7	GELPLBNI_00588	43432	43905	+473	Hypothetical											
7	GELPLBNI_00589	44003	44365	-362	Hypothetical											
7	GELPLBNI_00590	44346	44672	-326	Integration host factor subunit alpha											
7	GELPLBNI_00591	44820	46145	-1325	GTPase Der									K03977	"GTPase"
7	GELPLBNI_00592	46159	47907	-1748	Cell division coordinator CpoB									K01448	"N-acetylmuramoyl-L-alanine amidase [EC:3.5.1.28]"
7	GELPLBNI_00593	48066	48794	-728	Hypothetical											
7	GELPLBNI_00594	48824	49255	-431	Transcription antitermination protein NusB									K03625	"transcription antitermination protein NusB"
7	GELPLBNI_00595	49270	49731	-461	6,7-dimethyl-8-ribityllumazine synthase									K00794	"6,7-dimethyl-8-ribityllumazine synthase [EC:2.5.1.78]"
7	GELPLBNI_00596	49748	50980	-1232	Riboflavin biosynthesis protein RibBA									K14652	"3,4-dihydroxy 2-butanone 4-phosphate synthase / GTP cyclohydrolase II [EC:4.1.99.12 3.5.4.25]"
7	GELPLBNI_00597	50977	51636	-659	Riboflavin synthase									K00793	"riboflavin synthase [EC:2.5.1.9]"
7	GELPLBNI_00598	51645	52748	-1103	Riboflavin biosynthesis protein RibD									K11752	"diaminohydroxyphosphoribosylaminopyrimidine deaminase / 5-amino-6-(5-phosphoribosylamino)uracil reductase [EC:3.5.4.26 1.1.1.193]"
7	GELPLBNI_00599	52800	55199	-2399	Hercynine oxygenase							SulfAtlas=lcl|W7WAA7_S1_4|W7WAA7_9BURK Arylsulfatase OS=Methylibium				
7	GELPLBNI_00600	55475	55915	+440	Hypothetical						MEROPS=Hypothetical MER0017194					
7	GELPLBNI_00601	55925	56119	-194	Hypothetical											
7	GELPLBNI_00602	56119	57390	-1271	Putative competence-damage inducible protein									K03742	"nicotinamide-nucleotide amidase [EC:3.5.1.42]"
7	GELPLBNI_00603	57589	58800	+1211	Hypothetical											
7	GELPLBNI_00604	59052	59564	+512	N5-carboxyaminoimidazole ribonucleotide mutase									K01588	"5-(carboxyamino)imidazole ribonucleotide mutase [EC:5.4.99.18]"
7	GELPLBNI_00605	59548	60201	+653	Threonylcarbamoyl-AMP synthase									K07566	"L-threonylcarbamoyladenylate synthase [EC:2.7.7.87]"
7	GELPLBNI_00606	60238	60615	+377	Holo-[acyl-carrier-protein] synthase									K00997	"holo-[acyl-carrier protein] synthase [EC:2.7.8.7]"
7	GELPLBNI_00607	60656	61594	+938	Lipid A biosynthesis lauroyltransferase									K02517	"Kdo2-lipid IVA lauroyltransferase/acyltransferase [EC:2.3.1.241 2.3.1.-]"
7	GELPLBNI_00608	61601	62359	-758	RNA polymerase sigma factor FliA									K02405	"RNA polymerase sigma factor FliA"
7	GELPLBNI_00609	62374	62631	-257	Hypothetical											
7	GELPLBNI_00610	62628	63494	-866	Flagellum site-determining protein YlxH									K04562	"flagellar biosynthesis protein FlhG"
7	GELPLBNI_00611	63521	64615	-1094	Flagellar biosynthesis protein FlhF									K02404	"flagellar biosynthesis protein FlhF"
7	GELPLBNI_00612	64605	66692	-2087	Flagellar biosynthesis protein FlhA									K02400	"flagellar biosynthesis protein FlhA"
7	GELPLBNI_00613	66904	67980	-1076	Flagellar biosynthetic protein FlhB						MEROPS=Flagellar biosynthetic protein			K02401	"flagellar biosynthesis protein FlhB"
7	GELPLBNI_00614	67999	68781	-782	Flagellar biosynthetic protein FliR									K02421	"flagellar biosynthesis protein FliR"
7	GELPLBNI_00615	69058	69825	-767	Flagellar biosynthetic protein FliP									K02419	"flagellar biosynthesis protein FliP"
7	GELPLBNI_00616	69822	71060	-1238	Hypothetical									K02418	"flagellar protein FliO/FliZ"
7	GELPLBNI_00617	71355	71759	-404	Hypothetical									K02417	"flagellar motor switch protein FliN"
7	GELPLBNI_00618	71764	72744	-980	Flagellar motor switch protein FliM									K02416	"flagellar motor switch protein FliM"
7	GELPLBNI_00619	72825	73391	-566	Hypothetical									K02415	"flagellar protein FliL"
7	GELPLBNI_00620	74028	74336	+308	Hypothetical											
7	GELPLBNI_00621	74414	75397	+983	L-allo-threonine aldolase									K01620	"threonine aldolase [EC:4.1.2.48]"
7	GELPLBNI_00622	75512	75745	+233	Hypothetical									K03060	"DNA-directed RNA polymerase subunit omega [EC:2.7.7.6]"
7	GELPLBNI_00623	75913	77691	-1778	Hypothetical											
7	GELPLBNI_00624	77718	78680	-962	Hypothetical											
7	GELPLBNI_00625	78700	80049	-1349	Hypothetical											
7	GELPLBNI_00626	80120	82123	-2003	Hypothetical											
7	GELPLBNI_00627	82410	83699	-1289	Histidinol dehydrogenase									K00013	"histidinol dehydrogenase [EC:1.1.1.23]"
7	GELPLBNI_00628	83726	84457	-731	Hypothetical									K09931	"uncharacterized protein"
7	GELPLBNI_00629	84614	85132	+518	Hypothetical									K19302	"undecaprenyl-diphosphatase [EC:3.6.1.27]"
7	GELPLBNI_00630	85098	86156	+1058	Lipopolysaccharide heptosyltransferase 1	GT9	GT9							K02841	"heptosyltransferase I [EC:2.4.-.-]"
7	GELPLBNI_00631	86207	86377	+170	Hypothetical									K09791	"uncharacterized protein"
8	GELPLBNI_00632	342	497	-155	Hypothetical											
8	GELPLBNI_00633	497	679	-182	Hypothetical											
8	GELPLBNI_00634	764	1099	-335	Hypothetical											
8	GELPLBNI_00635	1071	3458	-2387	Hypothetical											
8	GELPLBNI_00636	3500	4255	-755	Hypothetical											
8	GELPLBNI_00637	4284	5117	-833	Cytochrome b6											
8	GELPLBNI_00638	5183	5749	-566	Cytochrome b6-f complex iron-sulfur subunit									K02636	"cytochrome b6-f complex iron-sulfur subunit [EC:7.1.1.6]"
8	GELPLBNI_00639	5899	7254	-1355	Dihydrolipoyl dehydrogenase											
8	GELPLBNI_00640	7304	7660	-356	Hypothetical											
8	GELPLBNI_00641	7691	7775	-84	tRNA-Leu(gag)											
8	GELPLBNI_00642	7781	8104	-323	Protein-export membrane protein SecG									K03075	"preprotein translocase subunit SecG"
8	GELPLBNI_00643	8110	8874	-764	Triosephosphate isomerase									K01803	"triosephosphate isomerase (TIM) [EC:5.3.1.1]"
8	GELPLBNI_00644	8881	9900	-1019	Glyceraldehyde-3-phosphate dehydrogenase									K00134	"glyceraldehyde 3-phosphate dehydrogenase [EC:1.2.1.12]"
8	GELPLBNI_00645	10165	10932	-767	Hypothetical											
8	GELPLBNI_00646	11051	11785	-734	Pyridoxine 5'-phosphate synthase									K03474	"pyridoxine 5-phosphate synthase [EC:2.6.99.2]"
8	GELPLBNI_00647	11778	12617	-839	Dihydropteroate synthase									K00796	"dihydropteroate synthase [EC:2.5.1.15]"
8	GELPLBNI_00648	12735	14663	-1928	ATP-dependent zinc metalloprotease FtsH						MEROPS=ATP-dependent zinc metalloprotease	SulfAtlas=lcl|A0A0P7B5T6_S1_4|A0A0P7B5T6_9HYPO Arylsulfatase OS=Neonectria		K03798	"cell division protease FtsH [EC:3.4.24.-]"
8	GELPLBNI_00649	14766	16193	-1427	tRNA(Ile)-lysidine synthase									K04075	"tRNA(Ile)-lysidine synthase [EC:6.3.4.19]"
8	GELPLBNI_00650	16278	17486	-1208	Chaperone SurA											
8	GELPLBNI_00651	17461	18423	-962	Foldase protein PrsA											
8	GELPLBNI_00652	18439	21873	-3434	Transcription-repair-coupling factor									K03723	"transcription-repair coupling factor (superfamily II helicase) [EC:3.6.4.-]"
8	GELPLBNI_00653	21885	22259	-374	Hypothetical											
8	GELPLBNI_00654	22471	23349	+878	N-carbamoyl-D-amino acid hydrolase									K12251	"N-carbamoylputrescine amidase [EC:3.5.1.53]"
8	GELPLBNI_00655	23327	24400	+1073	Agmatine deiminase									K10536	"agmatine deiminase [EC:3.5.3.12]"
8	GELPLBNI_00656	24491	24826	-335	Lipopolysaccharide assembly protein A									K08992	"lipopolysaccharide assembly protein A"
8	GELPLBNI_00657	24859	25743	-884	Hypothetical											
8	GELPLBNI_00658	25973	26902	+929	3-mercaptopyruvate sulfurtransferase											
8	GELPLBNI_00659	26936	27247	+311	Biphenyl dioxygenase system ferredoxin subunit											
8	GELPLBNI_00660	27285	27360	+75	tRNA-Arg(cct)											
8	GELPLBNI_00661	27501	28166	+665	Hypothetical						MEROPS=Hypothetical MER0013623					
8	GELPLBNI_00662	28422	29519	+1097	Hypothetical											
8	GELPLBNI_00663	29618	31996	+2378	Hypothetical									K01768	"adenylate cyclase [EC:4.6.1.1]"
8	GELPLBNI_00664	32078	33712	+1634	Ribonuclease BN											
8	GELPLBNI_00665	33873	34154	+281	Hypothetical											
8	GELPLBNI_00666	34265	35998	+1733	Hypothetical											
8	GELPLBNI_00667	36017	36376	+359	Hypothetical											
8	GELPLBNI_00668	36410	36742	+332	Hypothetical											
8	GELPLBNI_00669	36758	37837	-1079	Hypothetical											
8	GELPLBNI_00670	37896	39044	-1148	Hypothetical											
8	GELPLBNI_00671	39044	40156	-1112	Hypothetical									K16052	"MscS family membrane protein"
8	GELPLBNI_00672	40516	41706	+1190	Magnesium transporter MgtE									K06213	"magnesium transporter"
8	GELPLBNI_00673	41797	42996	+1199	Hypothetical											
8	GELPLBNI_00674	43402	44364	+962	Hypothetical											
8	GELPLBNI_00675	45287	46096	+809	Hypothetical											
8	GELPLBNI_00676	46227	47333	+1106	Hypothetical											
8	GELPLBNI_00677	47411	48355	-944	Ferrous-iron efflux pump FieF							SulfAtlas=lcl|A0A182H538_S1_2|A0A182H538_AEDAL Solute carrier		K14696	"solute carrier family 30 (zinc transporter), member 9"
8	GELPLBNI_00678	48523	49245	+722	Chaperone SurA											
8	GELPLBNI_00679	49312	50307	+995	Oligopeptide transport ATP-binding protein OppD									K02031	"peptide/nickel transport system ATP-binding protein"
8	GELPLBNI_00680	50307	51272	+965	Oligopeptide transport ATP-binding protein OppF									K02032	"peptide/nickel transport system ATP-binding protein"
8	GELPLBNI_00681	51604	52371	+767	Chemotaxis protein PomA									K02556	"chemotaxis protein MotA"
8	GELPLBNI_00682	52446	53615	+1169	Peptidoglycan-associated lipoprotein									K02557	"chemotaxis protein MotB"
8	GELPLBNI_00683	53772	54158	+386	Hypothetical											
8	GELPLBNI_00684	54267	54920	+653	Hypothetical											
8	GELPLBNI_00685	54963	55565	+602	Dihydrofolate synthase/folylpolyglutamate synthase											
8	GELPLBNI_00686	55696	56301	+605	Folylpolyglutamate synthase											
8	GELPLBNI_00687	56294	57001	+707	LPS-assembly protein LptD									K04744	"LPS-assembly protein"
8	GELPLBNI_00688	57096	58445	+1349	LPS-assembly protein LptD									K04744	"LPS-assembly protein"
8	GELPLBNI_00689	58490	59146	+656	Orotate phosphoribosyltransferase									K00762	"orotate phosphoribosyltransferase [EC:2.4.2.10]"
8	GELPLBNI_00690	59388	60107	+719	Hypothetical											
8	GELPLBNI_00691	60206	61306	-1100	Aminodeoxyfutalosine synthase									K18285	"aminodeoxyfutalosine synthase [EC:2.5.1.120]"
8	GELPLBNI_00692	61478	62356	-878	4-hydroxybenzoate polyprenyltransferase, mitochondrial									K03179	"4-hydroxybenzoate polyprenyltransferase [EC:2.5.1.39]"
8	GELPLBNI_00693	62490	64250	+1760	Putative multidrug export ATP-binding/permease protein									K06147	"ATP-binding cassette, subfamily B, bacterial"
8	GELPLBNI_00694	64611	66131	+1520	16S ribosomal RNA											
8	GELPLBNI_00695	66263	66339	+76	tRNA-Ile(gat)											
8	GELPLBNI_00696	66384	66459	+75	tRNA-Ala(tgc)											
8	GELPLBNI_00697	66569	69595	+3026	23S ribosomal RNA											
8	GELPLBNI_00698	69674	69771	+97	5S ribosomal RNA											
8	GELPLBNI_00699	70149	70505	+356	NAD(P)H-quinone oxidoreductase subunit 3, chloroplastic									K00330	"NADH-quinone oxidoreductase subunit A [EC:7.1.1.2]"
8	GELPLBNI_00700	70550	71032	+482	NAD(P)H-quinone oxidoreductase subunit J, chloroplastic									K00332	"NADH-quinone oxidoreductase subunit C [EC:7.1.1.2]"
8	GELPLBNI_00701	71045	72121	+1076	NAD(P)H-quinone oxidoreductase subunit 1									K00337	"NADH-quinone oxidoreductase subunit H [EC:7.1.1.2]"
8	GELPLBNI_00702	72137	72706	+569	NADH-quinone oxidoreductase subunit I									K00338	"NADH-quinone oxidoreductase subunit I [EC:7.1.1.2]"
8	GELPLBNI_00703	72694	73206	+512	NADH-quinone oxidoreductase subunit J									K00339	"NADH-quinone oxidoreductase subunit J [EC:7.1.1.2]"
8	GELPLBNI_00704	73529	75499	+1970	NADH-quinone oxidoreductase subunit L									K00341	"NADH-quinone oxidoreductase subunit L [EC:7.1.1.2]"
8	GELPLBNI_00705	75509	77077	+1568	NADH-quinone oxidoreductase subunit M									K00342	"NADH-quinone oxidoreductase subunit M [EC:7.1.1.2]"
8	GELPLBNI_00706	77114	78550	+1436	NAD(P)H-quinone oxidoreductase subunit 2, chloroplastic									K00343	"NADH-quinone oxidoreductase subunit N [EC:7.1.1.2]"
8	GELPLBNI_00707	78684	78995	+311	Hypothetical											
8	GELPLBNI_00708	79137	79646	-509	Sec-independent protein translocase protein TatA									K03116	"sec-independent protein translocase protein TatA"
8	GELPLBNI_00709	79803	79988	+185	Hypothetical											
8	GELPLBNI_00710	80131	80592	+461	Hypothetical											
8	GELPLBNI_00711	81151	82416	+1265	Hypothetical											
8	GELPLBNI_00712	82413	83177	+764	Hypothetical											
8	GELPLBNI_00713	83315	83971	-656	Hypothetical						MEROPS=Hypothetical MER0045479			K07000	"uncharacterized protein"
8	GELPLBNI_00714	84316	85617	-1301	Anhydromuropeptide permease									K08218	"MFS transporter, PAT family, beta-lactamase induction signal transducer AmpG"
8	GELPLBNI_00715	85861	87402	+1541	Peptidoglycan-associated lipoprotein									K02557	"chemotaxis protein MotB"
8	GELPLBNI_00716	87438	89552	+2114	Adenylate cyclase									K05851	"adenylate cyclase, class 1 [EC:4.6.1.1]"
8	GELPLBNI_00717	89564	90361	+797	Chemotaxis protein PomA									K02556	"chemotaxis protein MotA"
8	GELPLBNI_00718	90370	91221	+851	Secreted effector protein PipB2											
8	GELPLBNI_00719	91270	92127	-857	Formylglycine-generating enzyme							SulfAtlas=lcl|W7WAA7_S1_4|W7WAA7_9BURK Arylsulfatase OS=Methylibium		K13444	"formylglycine-generating enzyme [EC:1.8.3.7]"
8	GELPLBNI_00720	92155	93387	+1232	Hypothetical											
8	GELPLBNI_00721	93411	93695	-284	Hypothetical											
8	GELPLBNI_00722	93904	94221	+317	Hypothetical											
8	GELPLBNI_00723	94327	94665	+338	Putative nucleoside permease NupX											
8	GELPLBNI_00724	94726	95208	+482	Putative nucleoside permease NupX											
8	GELPLBNI_00725	95319	95807	+488	Hypothetical							SulfAtlas=lcl|A0A2X0SA00_S1_16|A0A2X0SA00_9BACT Arylsulfatase OS=Kiritimati...				
8	GELPLBNI_00726	95881	97050	+1169	Alanine racemase 1									K01775	"alanine racemase [EC:5.1.1.1]"
8	GELPLBNI_00727	97066	97989	-923	Dihydroorotate dehydrogenase B (NAD(+)), catalytic subunit									K17828	"dihydroorotate dehydrogenase (NAD+) catalytic subunit [EC:1.3.1.14]"
8	GELPLBNI_00728	98229	99176	+947	Hypothetical											
8	GELPLBNI_00729	99416	100357	+941	Inner membrane protein YrbG									K07301	"cation:H+ antiporter"
8	GELPLBNI_00730	100373	102436	-2063	Beta-barrel assembly-enhancing protease											
8	GELPLBNI_00731	102605	103327	+722	Ribonuclease PH									K00989	"ribonuclease PH [EC:2.7.7.56]"
8	GELPLBNI_00732	103346	103999	-653	Endonuclease III									K10773	"endonuclease III [EC:4.2.99.18]"
8	GELPLBNI_00733	104143	104631	+488	Acetolactate synthase small subunit									K01653	"acetolactate synthase I/III small subunit [EC:2.2.1.6]"
8	GELPLBNI_00734	104692	105693	+1001	Ketol-acid reductoisomerase (NAD(+))									K00053	"ketol-acid reductoisomerase [EC:1.1.1.86]"
8	GELPLBNI_00735	105731	106366	+635	Phosphatidylserine decarboxylase proenzyme									K01613	"phosphatidylserine decarboxylase [EC:4.1.1.65]"
8	GELPLBNI_00736	106381	107118	+737	Hypothetical									K17103	"CDP-diacylglycerol---serine O-phosphatidyltransferase [EC:2.7.8.8]"
8	GELPLBNI_00737	107171	108049	+878	Acetyl-coenzyme A carboxylase carboxyl transferase subunit beta									K01963	"acetyl-CoA carboxylase carboxyl transferase subunit beta [EC:6.4.1.2 2.1.3.15]"
8	GELPLBNI_00738	108167	109135	-968	Hypothetical											
8	GELPLBNI_00739	109294	111477	-2183	Hypothetical									K06888	"uncharacterized protein"
8	GELPLBNI_00740	111659	112102	+443	Hypothetical											
8	GELPLBNI_00741	112201	112542	-341	Hypothetical											
8	GELPLBNI_00742	112505	112708	-203	Hypothetical											
8	GELPLBNI_00743	112695	113213	-518	Hypothetical											
8	GELPLBNI_00744	113325	114071	-746	Hypothetical											
8	GELPLBNI_00745	114123	116237	-2114	Polyamine aminopropyltransferase									K00797	"spermidine synthase [EC:2.5.1.16]"
8	GELPLBNI_00746	116344	116997	-653	Hypothetical											
8	GELPLBNI_00747	117202	118107	-905	Hercynine oxygenase							SulfAtlas=lcl|W7WAA7_S1_4|W7WAA7_9BURK Arylsulfatase OS=Methylibium		K13444	"formylglycine-generating enzyme [EC:1.8.3.7]"
8	GELPLBNI_00748	118260	119033	+773	Histidinol-phosphatase											
8	GELPLBNI_00749	119053	119436	-383	Hypothetical											
8	GELPLBNI_00750	119736	120191	+455	Hypothetical											
8	GELPLBNI_00751	120797	121249	+452	Hypothetical											
8	GELPLBNI_00752	121399	121863	+464	Hypothetical											
8	GELPLBNI_00753	122004	122435	+431	Hypothetical							SulfAtlas=lcl|A0A2X0SA00_S1_16|A0A2X0SA00_9BACT Arylsulfatase OS=Kiritimati...				
9	GELPLBNI_00754	52	309	+257	Hypothetical											
9	GELPLBNI_00755	306	1163	+857	Stage 0 sporulation protein J									K03497	"ParB family transcriptional regulator, chromosome partitioning protein"
9	GELPLBNI_00756	1205	1588	+383	Hypothetical											
9	GELPLBNI_00757	1690	2412	+722	Ribosomal RNA small subunit methyltransferase I									K07056	"16S rRNA (cytidine1402-2'-O)-methyltransferase [EC:2.1.1.198]"
9	GELPLBNI_00758	2415	3740	+1325	Hypothetical											
9	GELPLBNI_00759	3880	5013	+1133	Hypothetical											
9	GELPLBNI_00760	5065	6462	+1397	Argininosuccinate lyase									K01755	"argininosuccinate lyase [EC:4.3.2.1]"
9	GELPLBNI_00761	6816	7565	+749	Hypothetical									K09921	"uncharacterized protein"
9	GELPLBNI_00762	7731	8240	+509	Amino-acid acetyltransferase											
9	GELPLBNI_00763	8478	8744	+266	Hypothetical											
9	GELPLBNI_00764	8826	9026	+200	Hypothetical											
9	GELPLBNI_00765	9036	9893	+857	Hypothetical									K02315	"DNA replication protein DnaC"
9	GELPLBNI_00766	10176	11111	+935	Hypothetical											
9	GELPLBNI_00767	11182	12777	-1595	Apolipoprotein N-acyltransferase									K03820	"apolipoprotein N-acyltransferase [EC:2.3.1.269]"
9	GELPLBNI_00768	13105	14298	-1193	Aspartate aminotransferase									K00812	"aspartate aminotransferase [EC:2.6.1.1]"
9	GELPLBNI_00769	14295	14780	-485	Phosphopantetheine adenylyltransferase									K00954	"pantetheine-phosphate adenylyltransferase [EC:2.7.7.3]"
9	GELPLBNI_00770	14986	16362	-1376	Anaerobic nitric oxide reductase transcription regulator NorR											
9	GELPLBNI_00771	17019	18275	+1256	Perchlorate reductase subunit alpha											
9	GELPLBNI_00772	18272	20413	+2141	Hypothetical											
9	GELPLBNI_00773	20579	21856	+1277	Hypothetical											
9	GELPLBNI_00774	22007	22990	+983	Hypothetical											
9	GELPLBNI_00775	23076	23393	-317	Thiosulfate sulfurtransferase GlpE											
9	GELPLBNI_00776	23764	24555	+791	Flagellar basal-body rod protein FlgG									K02391	"flagellar basal-body rod protein FlgF"
9	GELPLBNI_00777	24595	25383	+788	Flagellar basal-body rod protein FlgG									K02392	"flagellar basal-body rod protein FlgG"
9	GELPLBNI_00778	25401	26138	+737	Hypothetical									K02386	"flagellar basal body P-ring formation protein FlgA"
9	GELPLBNI_00779	26139	26876	+737	Flagellar L-ring protein									K02393	"flagellar L-ring protein FlgH"
9	GELPLBNI_00780	26987	27391	+404	Hypothetical											
9	GELPLBNI_00781	27437	28087	+650	Hypothetical											
9	GELPLBNI_00782	28151	29227	+1076	Flagellar P-ring protein									K02394	"flagellar P-ring protein FlgI"
9	GELPLBNI_00783	29462	29866	+404	Hypothetical									K02395	"peptidoglycan hydrolase FlgJ"
9	GELPLBNI_00784	29913	30383	+470	Hypothetical											
9	GELPLBNI_00785	30397	32073	+1676	Flagellar hook-associated protein 1									K02396	"flagellar hook-associated protein 1"
9	GELPLBNI_00786	32108	33634	+1526	Hypothetical									K02397	"flagellar hook-associated protein 3 FlgL"
9	GELPLBNI_00787	33663	34088	-425	Hypothetical											
9	GELPLBNI_00788	34413	34886	+473	Hypothetical											
9	GELPLBNI_00789	34905	35993	-1088	GDP-mannose 4,6-dehydratase									K01711	"GDPmannose 4,6-dehydratase [EC:4.2.1.47]"
9	GELPLBNI_00790	36246	38063	+1817	Hypothetical	GT9	GT9									
9	GELPLBNI_00791	38067	38243	+176	Hypothetical											
9	GELPLBNI_00792	38319	40142	+1823	GTP-binding protein TypA/BipA									K06207	"GTP-binding protein"
9	GELPLBNI_00793	40224	40397	+173	Hypothetical											
9	GELPLBNI_00794	40613	40777	+164	Hypothetical											
9	GELPLBNI_00795	40848	41171	+323	Thiosulfate sulfurtransferase GlpE									K02439	"thiosulfate sulfurtransferase [EC:2.8.1.1]"
9	GELPLBNI_00796	41547	43304	-1757	Hypothetical											
9	GELPLBNI_00797	43664	44032	-368	Hypothetical											
9	GELPLBNI_00798	44022	44378	-356	Hypothetical											
9	GELPLBNI_00799	44721	45086	-365	transfer-messenger RNA, SsrA											
10	GELPLBNI_00800	2309	3601	+1292	Macrolide export protein MacA									K02005	"HlyD family secretion protein"
10	GELPLBNI_00801	3598	4335	+737	putative ABC transporter ATP-binding protein YknY									K02003	"putative ABC transport system ATP-binding protein"
10	GELPLBNI_00802	4352	5491	+1139	Macrolide export ATP-binding/permease protein MacB									K02004	"putative ABC transport system permease protein"
10	GELPLBNI_00803	5501	6712	+1211	Macrolide export ATP-binding/permease protein MacB									K02004	"putative ABC transport system permease protein"
10	GELPLBNI_00804	6803	7273	-470	Hypothetical											
10	GELPLBNI_00805	7527	7919	-392	Hypothetical											
10	GELPLBNI_00806	7891	8826	-935	putative oxidoreductase											
10	GELPLBNI_00807	9024	9191	-167	Hypothetical											
10	GELPLBNI_00808	9353	9556	+203	Hypothetical									K05337	"ferredoxin"
10	GELPLBNI_00809	9924	10514	-590	Type-4 uracil-DNA glycosylase									K21929	"uracil-DNA glycosylase [EC:3.2.2.27]"
10	GELPLBNI_00810	10518	10640	-122	Hypothetical											
10	GELPLBNI_00811	10652	11059	-407	Hypothetical									K08973	"protoporphyrinogen IX oxidase [EC:1.3.99.-]"
10	GELPLBNI_00812	11112	11531	-419	Hypothetical											
10	GELPLBNI_00813	11621	12064	-443	Hypothetical							SulfAtlas=lcl|A0A2X0SA00_S1_16|A0A2X0SA00_9BACT Arylsulfatase OS=Kiritimati...				
10	GELPLBNI_00814	12077	13222	-1145	15-cis-phytoene synthase									K00801	"farnesyl-diphosphate farnesyltransferase [EC:2.5.1.21]"
10	GELPLBNI_00815	13329	14207	-878	4-hydroxy-3-methylbut-2-enyl diphosphate reductase									K03527	"4-hydroxy-3-methylbut-2-en-1-yl diphosphate reductase [EC:1.17.7.4]"
10	GELPLBNI_00816	14316	15080	-764	Fumarate reductase iron-sulfur subunit									K00240	"succinate dehydrogenase / fumarate reductase, iron-sulfur subunit [EC:1.3.5.1 1.3.5.4]"
10	GELPLBNI_00817	15080	17020	-1940	Fumarate reductase flavoprotein subunit											
10	GELPLBNI_00818	17026	17703	-677	Succinate dehydrogenase cytochrome b558 subunit									K00241	"succinate dehydrogenase / fumarate reductase, cytochrome b subunit"
10	GELPLBNI_00819	17967	18905	+938	Glyoxylate/hydroxypyruvate reductase A											
10	GELPLBNI_00820	18940	20706	-1766	Aspartate--tRNA ligase									K01876	"aspartyl-tRNA synthetase [EC:6.1.1.12]"
10	GELPLBNI_00821	21121	22461	-1340	Ferredoxin-type protein NapF									K02573	"ferredoxin-type protein NapG"
10	GELPLBNI_00822	22509	23003	-494	Hypothetical											
10	GELPLBNI_00823	23286	25094	+1808	Hypothetical									K04034	"anaerobic magnesium-protoporphyrin IX monomethyl ester cyclase [EC:1.21.98.3]"
10	GELPLBNI_00824	25225	26637	+1412	Hypothetical											
10	GELPLBNI_00825	27048	28280	+1232	Multidrug resistance protein MdtA											
10	GELPLBNI_00826	28303	31491	+3188	Multidrug resistance protein MdtC											
10	GELPLBNI_00827	31600	33594	-1994	Hypothetical											
10	GELPLBNI_00828	33748	35583	+1835	Hypothetical											
10	GELPLBNI_00829	35864	38476	+2612	Photosystem I assembly protein Ycf3											
10	GELPLBNI_00830	38907	40142	+1235	Hypothetical											
10	GELPLBNI_00831	40161	40979	+818	Hypothetical									K23349	"putative dimethyl sulfoxide reductase chaperone"
10	GELPLBNI_00832	41039	42835	-1796	Aminomethyltransferase											
10	GELPLBNI_00833	42789	43130	-341	Iron-sulfur cluster insertion protein ErpA									K13628	"iron-sulfur cluster assembly protein"
10	GELPLBNI_00834	43435	43668	+233	Hypothetical											
10	GELPLBNI_00835	43733	44053	+320	Glutaredoxin 4									K07390	"monothiol glutaredoxin"
10	GELPLBNI_00836	44083	44601	+518	Putative peroxiredoxin bcp							SulfAtlas=lcl|A0A142XZD1_S1_32|A0A142XZD1_9BACT Arylsulfatase OS=Pirellula				
10	GELPLBNI_00837	44624	45346	-722	Hypothetical									K00655	"1-acyl-sn-glycerol-3-phosphate acyltransferase [EC:2.3.1.51]"
10	GELPLBNI_00838	45822	46541	+719	putative polyketide biosynthesis zinc-dependent hydrolase BaeB									K01069	"hydroxyacylglutathione hydrolase [EC:3.1.2.6]"
10	GELPLBNI_00839	46816	47616	+800	Hypothetical											
10	GELPLBNI_00840	47646	48542	-896	Hypothetical									K23054	"sn-1 stearoyl-lipid 9-desaturase [EC:1.14.19.28]"
10	GELPLBNI_00841	48700	49686	+986	Adaptive-response sensory-kinase SasA											
10	GELPLBNI_00842	49689	50399	+710	Alkaline phosphatase synthesis transcriptional regulatory protein PhoP											
10	GELPLBNI_00843	50417	51130	-713	ATP-dependent dethiobiotin synthetase BioD 1									K01935	"dethiobiotin synthetase [EC:6.3.3.3]"
10	GELPLBNI_00844	51300	51590	+290	Hypothetical											
10	GELPLBNI_00845	51609	52373	-764	Phosphoribosyl 1,2-cyclic phosphate phosphodiesterase							SulfAtlas=lcl|D4Z0Q4_S4|D4Z0Q4_SPHJU Ribonuclease Z		K06167	"phosphoribosyl 1,2-cyclic phosphate phosphodiesterase [EC:3.1.4.55]"
10	GELPLBNI_00846	52644	53231	+587	Alkyl hydroperoxide reductase C							SulfAtlas=lcl|A0A142XZD1_S1_32|A0A142XZD1_9BACT Arylsulfatase OS=Pirellula		K03386	"peroxiredoxin 2/4 [EC:1.11.1.24]"
10	GELPLBNI_00847	53304	54059	+755	5'-nucleotidase SurE									K03787	"5'-nucleotidase [EC:3.1.3.5]"
10	GELPLBNI_00848	54131	56230	-2099	Polyribonucleotide nucleotidyltransferase									K00962	"polyribonucleotide nucleotidyltransferase [EC:2.7.7.8]"
10	GELPLBNI_00849	56252	56521	-269	30S ribosomal protein S15									K02956	"small subunit ribosomal protein S15"
10	GELPLBNI_00850	56656	57597	-941	tRNA pseudouridine synthase B									K03177	"tRNA pseudouridine55 synthase [EC:5.4.99.25]"
10	GELPLBNI_00851	57578	57922	-344	Ribosome-binding factor A									K02834	"ribosome-binding factor A"
10	GELPLBNI_00852	57977	60310	-2333	Translation initiation factor IF-2									K02519	"translation initiation factor IF-2"
10	GELPLBNI_00853	60393	61958	-1565	Transcription termination/antitermination protein NusA									K02600	"transcription termination/antitermination protein NusA"
10	GELPLBNI_00854	61970	62431	-461	Ribosome maturation factor RimP									K09748	"ribosome maturation factor RimP"
10	GELPLBNI_00855	62656	64374	-1718	Proline--tRNA ligase									K01881	"prolyl-tRNA synthetase [EC:6.1.1.15]"
10	GELPLBNI_00856	64467	66203	-1736	2-methylisocitrate lyase									K01841	"phosphoenolpyruvate phosphomutase [EC:5.4.2.9]"
10	GELPLBNI_00857	66200	66481	-281	Hypothetical											
10	GELPLBNI_00858	66525	67892	-1367	Regulator of sigma-E protease RseP						MEROPS=Regulator of sigma-E			K11749	"regulator of sigma E protease [EC:3.4.24.-]"
10	GELPLBNI_00859	67911	68573	-662	Outer-membrane lipoprotein carrier protein									K03634	"outer membrane lipoprotein carrier protein"
10	GELPLBNI_00860	68601	69224	-623	Phosphoribosylglycinamide formyltransferase									K11175	"phosphoribosylglycinamide formyltransferase 1 [EC:2.1.2.2]"
10	GELPLBNI_00861	69524	71119	-1595	UDP-3-O-acyl-N-acetylglucosamine deacetylase	CE11	CE11							K02535	"UDP-3-O-[3-hydroxymyristoyl] N-acetylglucosamine deacetylase [EC:3.5.1.108]"
10	GELPLBNI_00862	71152	71550	-398	Sporulation initiation phosphotransferase F											
10	GELPLBNI_00863	71585	72214	-629	tRNA (guanine-N(7)-)-methyltransferase									K03439	"tRNA (guanine-N7-)-methyltransferase [EC:2.1.1.33]"
10	GELPLBNI_00864	72223	72708	-485	Transcription elongation factor GreA											
10	GELPLBNI_00865	72865	73914	-1049	Hypothetical									K07027	"glycosyltransferase 2 family protein"
10	GELPLBNI_00866	73928	74647	-719	Hypothetical									K06940	"uncharacterized protein"
10	GELPLBNI_00867	74748	75134	-386	Hypothetical											
10	GELPLBNI_00868	75160	75396	-236	Hypothetical											
10	GELPLBNI_00869	75674	77314	-1640	Olefin beta-lactone synthetase							SulfAtlas=lcl|A0A1H7T6E2_S3|A0A1H7T6E2_STRJI Alkyl sulfatase		K22319	"olefin beta-lactone synthetase [EC:6.1.3.1]"
10	GELPLBNI_00870	77330	78076	-746	Chromosomal replication initiator protein DnaA									K02313	"chromosomal replication initiator protein"
10	GELPLBNI_00871	78135	78620	-485	Hypothetical											
10	GELPLBNI_00872	78583	78783	-200	Hypothetical									K09937	"uncharacterized protein"
10	GELPLBNI_00873	79157	80434	+1277	Periplasmic pH-dependent serine endoprotease DegQ						MEROPS=Periplasmic pH-dependent serine			K04771	"serine protease Do [EC:3.4.21.107]"
10	GELPLBNI_00874	80439	80669	+230	Hypothetical											
10	GELPLBNI_00875	80753	82120	+1367	Periplasmic serine endoprotease DegP						MEROPS=Periplasmic serine endoprotease			K04771	"serine protease Do [EC:3.4.21.107]"
10	GELPLBNI_00876	82415	83890	+1475	DNA ligase									K01972	"DNA ligase (NAD+) [EC:6.5.1.2]"
10	GELPLBNI_00877	83883	84425	+542	DNA ligase									K01972	"DNA ligase (NAD+) [EC:6.5.1.2]"
10	GELPLBNI_00878	84581	85885	-1304	ATP-dependent RNA helicase RhlB									K03732	"ATP-dependent RNA helicase RhlB [EC:3.6.4.13]"
10	GELPLBNI_00879	86258	87967	+1709	Fumarate reductase flavoprotein subunit									K00239	"succinate dehydrogenase / fumarate reductase, flavoprotein subunit [EC:1.3.5.1 1.3.5.4]"
10	GELPLBNI_00880	87967	88908	+941	8-methylmenaquinol:fumarate reductase iron-sulfur subunit									K00240	"succinate dehydrogenase / fumarate reductase, iron-sulfur subunit [EC:1.3.5.1 1.3.5.4]"
10	GELPLBNI_00881	88905	89783	+878	8-methylmenaquinol:fumarate reductase membrane anchor subunit											
10	GELPLBNI_00882	89909	91594	+1685	Sodium-dependent dicarboxylate transporter SdcS									K14445	"solute carrier family 13 (sodium-dependent dicarboxylate transporter), member 2/3/5"
10	GELPLBNI_00883	91631	93142	-1511	putative glycine dehydrogenase (decarboxylating) subunit 2									K00283	"glycine dehydrogenase subunit 2 [EC:1.4.4.2]"
10	GELPLBNI_00884	93288	94367	-1079	Hypothetical	GT9	GT9									
10	GELPLBNI_00885	94397	94567	-170	Hypothetical									K09791	"uncharacterized protein"
10	GELPLBNI_00886	94593	95675	-1082	Lipopolysaccharide heptosyltransferase 1	GT9	GT9							K02841	"heptosyltransferase I [EC:2.4.-.-]"
10	GELPLBNI_00887	95641	96081	-440	Hypothetical									K19302	"undecaprenyl-diphosphatase [EC:3.6.1.27]"
11	GELPLBNI_00888	22	273	+251	Glycine betaine/proline/choline/ectoine transporter											
11	GELPLBNI_00889	476	1549	-1073	Ornithine racemase									K21898	"ornithine racemase [EC:5.1.1.12]"
11	GELPLBNI_00890	1595	2788	-1193	Hypothetical											
11	GELPLBNI_00891	3353	3796	-443	Hypothetical									K09768	"uncharacterized protein"
11	GELPLBNI_00892	3906	4628	-722	Hypothetical											
11	GELPLBNI_00893	4739	5740	-1001	L-threonine 3-dehydrogenase									K00344	"NADPH:quinone reductase [EC:1.6.5.5]"
11	GELPLBNI_00894	5947	6621	+674	Hypothetical											
11	GELPLBNI_00895	6760	7611	+851	Hypothetical											
11	GELPLBNI_00896	7917	8117	+200	Cold shock protein 2									K03704	"cold shock protein"
11	GELPLBNI_00897	8342	9832	+1490	Bicarbonate transporter BicA									K03321	"sulfate permease, SulP family"
11	GELPLBNI_00898	10094	10336	+242	Hypothetical											
11	GELPLBNI_00899	10761	11597	-836	Nitrite transporter NirC									K02598	"nitrite transporter"
11	GELPLBNI_00900	11726	12178	-452	Cyanate hydratase									K01725	"cyanate lyase [EC:4.2.1.104]"
11	GELPLBNI_00901	12958	13155	+197	Hypothetical											
11	GELPLBNI_00902	13197	13367	+170	Hypothetical											
11	GELPLBNI_00903	13409	13693	+284	Hypothetical											
11	GELPLBNI_00904	13769	15211	-1442	Hypothetical									K07274	"MipA family protein"
11	GELPLBNI_00905	15527	17305	+1778	Hypothetical											
11	GELPLBNI_00906	17427	17990	-563	Hypothetical											
11	GELPLBNI_00907	18127	20238	-2111	Vitamin B12 transporter BtuB									K02014	"iron complex outermembrane recepter protein"
11	GELPLBNI_00908	20497	20572	-75	tRNA-Lys(ctt)											
11	GELPLBNI_00909	20669	21016	-347	Hypothetical											
11	GELPLBNI_00910	21205	21327	-122	Hypothetical											
11	GELPLBNI_00911	21401	22036	+635	Peroxiredoxin									K24158	"thioredoxin-dependent peroxiredoxin [EC:1.11.1.24]"
11	GELPLBNI_00912	22110	22994	+884	Hypothetical											
11	GELPLBNI_00913	23007	23771	+764	Putative ketoacyl reductase							SulfAtlas=lcl|A0A0L7RJP2_S1_2|A0A0L7RJP2_9HYME Arylsulfatase I				
11	GELPLBNI_00914	23951	24535	-584	Hypothetical											
11	GELPLBNI_00915	24831	25622	-791	Hypothetical											
11	GELPLBNI_00916	25847	26395	-548	Hypothetical											
11	GELPLBNI_00917	26620	27411	-791	Hypothetical											
11	GELPLBNI_00918	27727	28254	-527	dTDP-4-dehydrorhamnose 3,5-epimerase									K01790	"dTDP-4-dehydrorhamnose 3,5-epimerase [EC:5.1.3.13]"
11	GELPLBNI_00919	28311	29075	-764	2-methoxy-6-polyprenyl-1,4-benzoquinol methylase, mitochondrial											
11	GELPLBNI_00920	29308	30042	+734	1-(5-phosphoribosyl)-5-[(5-phosphoribosylamino)methylideneamino] imidazole-4-carboxamide isomerase									K01814	"phosphoribosylformimino-5-aminoimidazole carboxamide ribotide isomerase [EC:5.3.1.16]"
11	GELPLBNI_00921	30032	30868	+836	Imidazole glycerol phosphate synthase subunit HisF									K02500	"imidazole glycerol-phosphate synthase subunit HisF [EC:4.3.2.10]"
11	GELPLBNI_00922	30880	31797	-917	putative murein peptide carboxypeptidase						MEROPS=putative murein peptide			K01297	"muramoyltetrapeptide carboxypeptidase [EC:3.4.17.13]"
11	GELPLBNI_00923	31874	32611	+737	8-amino-3,8-dideoxy-manno-octulosonate cytidylyltransferase									K07257	"spore coat polysaccharide biosynthesis protein SpsF"
11	GELPLBNI_00924	32841	33440	+599	Flagellar filament 30.7 kDa core protein									K02406	"flagellin"
11	GELPLBNI_00925	33803	34198	+395	Hypothetical											
11	GELPLBNI_00926	34593	35453	+860	Flagellin									K02406	"flagellin"
11	GELPLBNI_00927	35542	35898	+356	Hypothetical									K06603	"flagellar protein FlaG"
11	GELPLBNI_00928	36243	37100	+857	Flagellin									K02406	"flagellin"
11	GELPLBNI_00929	37204	38061	+857	Flagellin									K02406	"flagellin"
11	GELPLBNI_00930	38515	39567	+1052	D-apiose dehydrogenase	GH109										
11	GELPLBNI_00931	39865	40800	+935	Vitamin B12 import ATP-binding protein BtuD									K01990	"ABC-2 type transport system ATP-binding protein"
11	GELPLBNI_00932	40797	41564	+767	Hypothetical											
11	GELPLBNI_00933	41569	43143	+1574	Hypothetical											
11	GELPLBNI_00934	43140	44912	+1772	Hypothetical											
11	GELPLBNI_00935	45753	46184	+431	Deoxyuridine 5'-triphosphate nucleotidohydrolase									K01520	"dUTP pyrophosphatase [EC:3.6.1.23]"
11	GELPLBNI_00936	46443	47144	+701	Hypothetical									K22074	"NFU1 iron-sulfur cluster scaffold homolog, mitochondrial"
11	GELPLBNI_00937	47286	47861	-575	Putative cytokinin riboside 5'-monophosphate phosphoribohydrolase									K22522	"cytokinin riboside 5'-monophosphate phosphoribohydrolase [EC:3.2.2.-]"
11	GELPLBNI_00938	48182	48637	+455	Hypothetical									K06077	"outer membrane lipoprotein SlyB"
11	GELPLBNI_00939	48650	48952	-302	Hypothetical											
11	GELPLBNI_00940	48979	50142	-1163	Deoxyguanosinetriphosphate triphosphohydrolase-like protein									K01129	"dGTPase [EC:3.1.5.1]"
11	GELPLBNI_00941	50655	50792	+137	Hypothetical											
11	GELPLBNI_00942	50792	51874	+1082	Phosphoserine aminotransferase									K00831	"phosphoserine aminotransferase [EC:2.6.1.52]"
11	GELPLBNI_00943	51958	52185	+227	Serine-pyruvate aminotransferase											
12	GELPLBNI_00944	235	1083	+848	Hypothetical											
12	GELPLBNI_00945	1382	2497	-1115	Hypothetical											
12	GELPLBNI_00946	2883	2999	+116	Hypothetical											
12	GELPLBNI_00947	3345	3429	+84	tRNA-Leu(caa)											
12	GELPLBNI_00948	3909	4415	+506	Hypothetical											
12	GELPLBNI_00949	4704	5672	+968	Hypothetical											
12	GELPLBNI_00950	5846	6151	-305	Hypothetical											
12	GELPLBNI_00951	6397	6486	+89	Hypothetical											
12	GELPLBNI_00952	6621	8297	+1676	Hypothetical									K02414	"flagellar hook-length control protein FliK"
12	GELPLBNI_00953	8323	8994	+671	Hypothetical									K02389	"flagellar basal-body rod modification protein FlgD"
12	GELPLBNI_00954	9013	10257	+1244	Flagellar hook protein FlgE									K02390	"flagellar hook protein FlgE"
12	GELPLBNI_00955	10371	11279	+908	Hypothetical											
12	GELPLBNI_00956	11290	12165	-875	Formylglycine-generating enzyme							SulfAtlas=lcl|W7WAA7_S1_4|W7WAA7_9BURK Arylsulfatase OS=Methylibium		K13444	"formylglycine-generating enzyme [EC:1.8.3.7]"
12	GELPLBNI_00957	12220	12438	-218	Hypothetical									K23886	"CDGSH iron-sulfur domain-containing protein 3"
12	GELPLBNI_00958	12888	13007	+119	Hypothetical											
12	GELPLBNI_00959	13063	13476	-413	Hypothetical									K15539	"cytoskeleton protein RodZ"
12	GELPLBNI_00960	14150	14569	+419	Hypothetical											
12	GELPLBNI_00961	14871	15680	+809	Hypothetical											
12	GELPLBNI_00962	15945	17375	-1430	Hypothetical											
12	GELPLBNI_00963	17464	17940	-476	2-C-methyl-D-erythritol 2,4-cyclodiphosphate synthase									K01770	"2-C-methyl-D-erythritol 2,4-cyclodiphosphate synthase [EC:4.6.1.12]"
12	GELPLBNI_00964	17962	19113	-1151	1-deoxy-D-xylulose 5-phosphate reductoisomerase									K00099	"1-deoxy-D-xylulose-5-phosphate reductoisomerase [EC:1.1.1.267]"
12	GELPLBNI_00965	19179	19970	-791	Hypothetical									K00981	"phosphatidate cytidylyltransferase [EC:2.7.7.41]"
12	GELPLBNI_00966	20104	20871	-767	Ditrans,polycis-undecaprenyl-diphosphate synthase ((2E,6E)-farnesyl-diphosphate specific)									K00806	"undecaprenyl diphosphate synthase [EC:2.5.1.31]"
12	GELPLBNI_00967	21008	21529	-521	Ribosome-recycling factor									K02838	"ribosome recycling factor"
12	GELPLBNI_00968	21563	22288	-725	Uridylate kinase									K09903	"uridylate kinase [EC:2.7.4.22]"
12	GELPLBNI_00969	22292	22885	-593	Elongation factor Ts									K02357	"elongation factor Ts"
12	GELPLBNI_00970	23086	23916	-830	30S ribosomal protein S2									K02967	"small subunit ribosomal protein S2"
12	GELPLBNI_00971	24335	24730	+395	Hypothetical											
12	GELPLBNI_00972	24895	26733	+1838	Decarbamoylnovobiocin carbamoyltransferase									K00612	"carbamoyltransferase [EC:2.1.3.-]"
12	GELPLBNI_00973	26757	28106	-1349	Ribosomal protein S12 methylthiotransferase RimO									K14441	"ribosomal protein S12 methylthiotransferase [EC:2.8.4.4]"
12	GELPLBNI_00974	28252	29238	-986	Hypothetical											
12	GELPLBNI_00975	29273	30142	+869	Formylglycine-generating enzyme							SulfAtlas=lcl|W7WAA7_S1_4|W7WAA7_9BURK Arylsulfatase OS=Methylibium		K13444	"formylglycine-generating enzyme [EC:1.8.3.7]"
12	GELPLBNI_00976	30789	32483	+1694	Heme/hemopexin transporter protein HuxB											
12	GELPLBNI_00977	34408	35136	-728	Hypothetical											
13	GELPLBNI_00978	132	2123	+1991	Protein translocase subunit SecA									K03070	"preprotein translocase subunit SecA [EC:7.4.2.8]"
13	GELPLBNI_00979	2137	2409	-272	RNA polymerase-binding transcription factor DksA									K06204	"DnaK suppressor protein"
13	GELPLBNI_00980	2484	2948	-464	Hypothetical											
13	GELPLBNI_00981	3197	3493	-296	Hypothetical											
13	GELPLBNI_00982	3665	4387	+722	Co-chaperone protein DjlA									K05801	"DnaJ like chaperone protein"
13	GELPLBNI_00983	4384	5673	-1289	Hypothetical									K03699	"putative hemolysin"
13	GELPLBNI_00984	5673	6971	-1298	Hypothetical									K03699	"putative hemolysin"
13	GELPLBNI_00985	7051	8094	-1043	Thiamine-monophosphate kinase									K00946	"thiamine-monophosphate kinase [EC:2.7.4.16]"
13	GELPLBNI_00986	8191	8421	-230	Hypothetical											
13	GELPLBNI_00987	8692	9342	-650	Hypothetical							SulfAtlas=lcl|A0A2X0SA00_S1_16|A0A2X0SA00_9BACT Arylsulfatase OS=Kiritimati...				
13	GELPLBNI_00988	9473	10300	-827	NAD-dependent protein deacylase											
13	GELPLBNI_00989	10287	10940	-653	putative protein YedJ									K06950	"uncharacterized protein"
13	GELPLBNI_00990	11047	11736	-689	Thioredoxin-dependent 5'-adenylylsulfate reductase									K00390	"phosphoadenosine phosphosulfate reductase [EC:1.8.4.8 1.8.4.10]"
13	GELPLBNI_00991	12023	13072	+1049	Hypothetical						MEROPS=Hypothetical MER0003850			K04771	"serine protease Do [EC:3.4.21.107]"
13	GELPLBNI_00992	13466	18373	+4907	Hypothetical									K22349	"manganese oxidase [EC:1.16.3.3]"
13	GELPLBNI_00993	18375	18512	-137	Hypothetical											
13	GELPLBNI_00994	18570	19385	+815	Hypothetical											
13	GELPLBNI_00995	19480	20031	-551	Outer membrane lipoprotein Blc									K03098	"apolipoprotein D and lipocalin family protein"
13	GELPLBNI_00996	20582	20785	+203	Hypothetical											
13	GELPLBNI_00997	20960	22234	+1274	Hypothetical											
13	GELPLBNI_00998	22546	23100	+554	Hypothetical											
13	GELPLBNI_00999	23128	24012	+884	FAD:protein FMN transferase									K03734	"FAD:protein FMN transferase [EC:2.7.1.180]"
13	GELPLBNI_01000	24110	24496	+386	Hypothetical											
13	GELPLBNI_01001	24549	25829	+1280	Hypothetical							SulfAtlas=lcl|A0A1P8WEJ5_S1_26|A0A1P8WEJ5_9PLAN Arylsulfatase OS=Fuerstia				
13	GELPLBNI_01002	25845	27749	-1904	Cytochrome c6									K00406	"cytochrome c oxidase cbb3-type subunit III"
13	GELPLBNI_01003	27756	28607	-851	Hypothetical											
13	GELPLBNI_01004	28652	29431	-779	Hypothetical											
13	GELPLBNI_01005	29617	30105	+488	Thiol-disulfide oxidoreductase ResA											
13	GELPLBNI_01006	30155	30703	-548	Hypothetical											
13	GELPLBNI_01007	30945	32723	-1778	Hypothetical											
13	GELPLBNI_01008	32758	33777	-1019	Endolytic murein transglycosylase									K07082	"UPF0755 protein"
13	GELPLBNI_01009	33827	34900	-1073	Histidinol-phosphate aminotransferase									K00817	"histidinol-phosphate aminotransferase [EC:2.6.1.9]"
13	GELPLBNI_01010	34900	35529	-629	Guanylate kinase									K00942	"guanylate kinase [EC:2.7.4.8]"
13	GELPLBNI_01011	35606	36487	-881	Hypothetical											
13	GELPLBNI_01012	36497	38872	-2375	Hypothetical									K00392	"sulfite reductase (ferredoxin) [EC:1.8.7.1]"
13	GELPLBNI_01013	39196	39912	+716	Hypothetical											
13	GELPLBNI_01014	39917	40312	-395	Hypothetical											
13	GELPLBNI_01015	40366	41658	+1292	Kynurenine 3-monooxygenase									K21401	"menaquinone-9 beta-reductase [EC:1.3.99.38]"
13	GELPLBNI_01016	41688	41900	-212	Hypothetical									K09794	"uncharacterized protein"
13	GELPLBNI_01017	41903	42601	-698	Hypothetical									K14742	"tRNA threonylcarbamoyladenosine biosynthesis protein TsaB"
13	GELPLBNI_01018	43325	44512	+1187	Ribonuclease D									K03684	"ribonuclease D [EC:3.1.13.5]"
13	GELPLBNI_01019	44553	45110	-557	Hypothetical											
13	GELPLBNI_01020	45203	46606	-1403	Hypothetical											
13	GELPLBNI_01021	46828	48675	+1847	DNA mismatch repair protein MutL									K03572	"DNA mismatch repair protein MutL"
13	GELPLBNI_01022	48894	49655	-761	Hypothetical											
13	GELPLBNI_01023	49711	50070	-359	Aspartate 1-decarboxylase									K01579	"aspartate 1-decarboxylase [EC:4.1.1.11]"
13	GELPLBNI_01024	50070	50918	-848	Pantothenate synthetase									K01918	"pantoate--beta-alanine ligase [EC:6.3.2.1]"
13	GELPLBNI_01025	50949	51797	-848	3-methyl-2-oxobutanoate hydroxymethyltransferase									K00606	"3-methyl-2-oxobutanoate hydroxymethyltransferase [EC:2.1.2.11]"
13	GELPLBNI_01026	52027	52677	-650	Deoxyguanosine kinase									K15518	"deoxyguanosine kinase [EC:2.7.1.113]"
13	GELPLBNI_01027	52893	54230	+1337	Coenzyme A biosynthesis bifunctional protein CoaBC									K13038	"phosphopantothenoylcysteine decarboxylase / phosphopantothenate---cysteine ligase [EC:4.1.1.36 6.3.2.5]"
13	GELPLBNI_01028	54616	54816	+200	Cold shock-like protein CspD									K03704	"cold shock protein"
13	GELPLBNI_01029	54862	55767	-905	Hercynine oxygenase							SulfAtlas=lcl|W7WAA7_S1_4|W7WAA7_9BURK Arylsulfatase OS=Methylibium		K13444	"formylglycine-generating enzyme [EC:1.8.3.7]"
13	GELPLBNI_01030	55934	56335	+401	Hypothetical											
13	GELPLBNI_01031	56466	57926	+1460	Copper-exporting P-type ATPase											
13	GELPLBNI_01032	57910	58503	+593	Copper-exporting P-type ATPase											
13	GELPLBNI_01033	58496	58954	+458	putative copper-transporting ATPase PacS											
13	GELPLBNI_01034	59030	60784	-1754	Voltage-gated ClC-type chloride channel ClcB									K03281	"chloride channel protein, CIC family"
13	GELPLBNI_01035	60995	61642	+647	Ribulose-phosphate 3-epimerase									K01783	"ribulose-phosphate 3-epimerase [EC:5.1.3.1]"
13	GELPLBNI_01036	61764	62453	-689	Inner membrane protein YbhL									K06890	"uncharacterized protein"
13	GELPLBNI_01037	62657	63673	-1016	Hypothetical									K07114	"Ca-activated chloride channel homolog"
13	GELPLBNI_01038	63673	64668	-995	Hypothetical									K07114	"Ca-activated chloride channel homolog"
13	GELPLBNI_01039	64681	65637	-956	Hypothetical											
13	GELPLBNI_01040	65634	66083	-449	Hypothetical											
13	GELPLBNI_01041	66086	67024	-938	Hypothetical											
13	GELPLBNI_01042	67120	68112	-992	Hypothetical									K03924	"MoxR-like ATPase [EC:3.6.3.-]"
13	GELPLBNI_01043	68187	68300	-113	Hypothetical											
13	GELPLBNI_01044	68363	69274	+911	Hypothetical											
13	GELPLBNI_01045	69483	70340	+857	Hypothetical											
13	GELPLBNI_01046	70341	71168	+827	Hypothetical											
13	GELPLBNI_01047	71325	72815	+1490	Anthranilate synthase component 1									K01657	"anthranilate synthase component I [EC:4.1.3.27]"
13	GELPLBNI_01048	72815	73387	+572	Aminodeoxychorismate/anthranilate synthase component 2						MEROPS=Aminodeoxychorismate/anthranilate synthase component			K01664	"para-aminobenzoate synthetase component II [EC:2.6.1.85]"
13	GELPLBNI_01049	73410	74423	+1013	Anthranilate phosphoribosyltransferase									K00766	"anthranilate phosphoribosyltransferase [EC:2.4.2.18]"
13	GELPLBNI_01050	74473	75285	+812	Indole-3-glycerol phosphate synthase											
13	GELPLBNI_01051	75257	75889	+632	N-(5'-phosphoribosyl)anthranilate isomerase									K01817	"phosphoribosylanthranilate isomerase [EC:5.3.1.24]"
13	GELPLBNI_01052	75977	77188	+1211	Tryptophan synthase beta chain									K01696	"tryptophan synthase beta chain [EC:4.2.1.20]"
13	GELPLBNI_01053	77185	77988	+803	Tryptophan synthase alpha chain									K01695	"tryptophan synthase alpha chain [EC:4.2.1.20]"
13	GELPLBNI_01054	78002	78685	+683	putative glycosyltransferase	GT2_Glycos_transf_2	GT2									
13	GELPLBNI_01055	78710	79525	+815	Hypothetical											
13	GELPLBNI_01056	79551	81692	+2141	Virginiamycin B lyase							SulfAtlas=lcl|A0A3C1HB35_S1_11|A0A3C1HB35_9BACT Uncharacterized protein				
13	GELPLBNI_01057	81802	82176	-374	Hypothetical											
13	GELPLBNI_01058	82233	82556	-323	Ferredoxin, 2Fe-2S											
13	GELPLBNI_01059	82577	83593	-1016	Cysteine synthase B											
13	GELPLBNI_01060	83658	84470	-812	Sulfur carrier protein adenylyltransferase									K21029	"molybdopterin-synthase adenylyltransferase [EC:2.7.7.80]"
13	GELPLBNI_01061	84470	84754	-284	Sulfur carrier protein CysO									K03636	"sulfur-carrier protein"
13	GELPLBNI_01062	84778	86022	-1244	Threonine synthase									K01733	"threonine synthase [EC:4.2.3.1]"
13	GELPLBNI_01063	86034	86981	-947	Cysteine synthase									K01738	"cysteine synthase [EC:2.5.1.47]"
13	GELPLBNI_01064	87243	89735	-2492	Type 3 secretion system secretin									K02453	"general secretion pathway protein D"
13	GELPLBNI_01065	89732	90310	-578	Hypothetical											
13	GELPLBNI_01066	90307	91788	-1481	Hypothetical									K02461	"general secretion pathway protein L"
13	GELPLBNI_01067	91788	92768	-980	Hypothetical									K02460	"general secretion pathway protein K"
13	GELPLBNI_01068	92755	93600	-845	Hypothetical											
13	GELPLBNI_01069	93603	94202	-599	Hypothetical									K02458	"general secretion pathway protein I"
13	GELPLBNI_01070	94144	94713	-569	Hypothetical											
13	GELPLBNI_01071	94652	95050	-398	Type II secretion system protein G									K02456	"general secretion pathway protein G"
13	GELPLBNI_01072	95099	96328	-1229	Type II secretion system protein F									K02455	"general secretion pathway protein F"
13	GELPLBNI_01073	96396	98099	-1703	Type II secretion system protein E									K02652	"type IV pilus assembly protein PilB"
13	GELPLBNI_01074	98108	98818	-710	Hypothetical											
13	GELPLBNI_01075	99331	99843	-512	Hypothetical											
13	GELPLBNI_01076	100059	100442	+383	Hypothetical											
13	GELPLBNI_01077	100502	101845	-1343	PqqA peptide cyclase									K22227	"AdoMet-dependent heme synthase [EC:1.3.98.6]"
13	GELPLBNI_01078	101850	102158	-308	Hypothetical											
13	GELPLBNI_01079	102322	103149	+827	Hypothetical											
13	GELPLBNI_01080	103312	103707	+395	Hypothetical									K07113	"UPF0716 protein FxsA"
13	GELPLBNI_01081	103721	104464	+743	2-methoxy-6-polyprenyl-1,4-benzoquinol methylase, mitochondrial											
13	GELPLBNI_01082	104594	105427	+833	Fe/S biogenesis protein NfuA									K07400	"Fe/S biogenesis protein NfuA"
13	GELPLBNI_01083	105442	105786	+344	Hypothetical											
13	GELPLBNI_01084	105938	106267	+329	ATP-dependent Clp protease adapter protein ClpS									K06891	"ATP-dependent Clp protease adaptor protein ClpS"
13	GELPLBNI_01085	106274	106828	-554	Citrate synthase 1											
14	GELPLBNI_01086	1009	2142	-1133	Hypothetical											
14	GELPLBNI_01087	2282	3607	-1325	Hypothetical											
14	GELPLBNI_01088	3610	4332	-722	Ribosomal RNA small subunit methyltransferase I									K07056	"16S rRNA (cytidine1402-2'-O)-methyltransferase [EC:2.1.1.198]"
14	GELPLBNI_01089	4434	4817	-383	Hypothetical											
14	GELPLBNI_01090	4858	5715	-857	Stage 0 sporulation protein J									K03497	"ParB family transcriptional regulator, chromosome partitioning protein"
14	GELPLBNI_01091	5712	6545	-833	Sporulation initiation inhibitor protein Soj									K03496	"chromosome partitioning protein"
14	GELPLBNI_01092	6682	7200	-518	Ribosomal RNA small subunit methyltransferase G									K03501	"16S rRNA (guanine527-N7)-methyltransferase [EC:2.1.1.170]"
14	GELPLBNI_01093	7381	8361	-980	Caffeyl-CoA reductase-Etf complex subunit CarE									K03522	"electron transfer flavoprotein alpha subunit"
14	GELPLBNI_01094	8469	8690	-221	Hypothetical											
14	GELPLBNI_01095	8728	9516	-788	Caffeyl-CoA reductase-Etf complex subunit CarD									K03521	"electron transfer flavoprotein beta subunit"
14	GELPLBNI_01096	9723	11084	+1361	Chromosomal replication initiator protein DnaA									K02313	"chromosomal replication initiator protein"
14	GELPLBNI_01097	11316	13919	+2603	DNA gyrase subunit B									K02470	"DNA gyrase subunit B [EC:5.6.2.2]"
14	GELPLBNI_01098	13955	16396	+2441	DNA gyrase subunit A									K02469	"DNA gyrase subunit A [EC:5.6.2.2]"
14	GELPLBNI_01099	16464	17258	+794	Cell division coordinator CpoB											
14	GELPLBNI_01100	17342	17427	+85	tRNA-Ser(tga)											
14	GELPLBNI_01101	17475	17565	+90	tRNA-Ser(gct)											
14	GELPLBNI_01102	17599	18153	+554	Hypothetical											
14	GELPLBNI_01103	18188	18261	+73	tRNA-Arg(gcg)											
14	GELPLBNI_01104	18325	18414	+89	tRNA-Ser(gga)											
14	GELPLBNI_01105	18569	20179	+1610	Holliday junction ATP-dependent DNA helicase RuvB									K02343	"DNA polymerase III subunit gamma/tau [EC:2.7.7.7]"
14	GELPLBNI_01106	20243	20563	+320	Nucleoid-associated protein									K09747	"nucleoid-associated protein EbfC"
14	GELPLBNI_01107	20564	21163	+599	Recombination protein RecR									K06187	"recombination protein RecR"
14	GELPLBNI_01108	21276	21350	+74	tRNA-Asn(gtt)											
15	GELPLBNI_01109	120	698	+578	Hypothetical											
15	GELPLBNI_01110	760	1557	-797	Hypothetical											
15	GELPLBNI_01111	1973	2050	-77	tRNA-Glu(ttc)											
15	GELPLBNI_01112	2082	2155	-73	tRNA-Lys(ttt)											
15	GELPLBNI_01113	2310	3203	+893	Branched-chain-amino-acid aminotransferase									K00826	"branched-chain amino acid aminotransferase [EC:2.6.1.42]"
15	GELPLBNI_01114	3309	3740	+431	Hypothetical											
15	GELPLBNI_01115	3757	4845	+1088	Signal transduction histidine-protein kinase AtoS									K07708	"two-component system, NtrC family, nitrogen regulation sensor histidine kinase GlnL [EC:2.7.13.3]"
15	GELPLBNI_01116	4858	6315	+1457	DNA-binding transcriptional regulator NtrC											
15	GELPLBNI_01117	6327	7286	+959	Hypothetical									K06987	"uncharacterized protein"
15	GELPLBNI_01118	7290	8255	+965	Hypothetical									K06987	"uncharacterized protein"
15	GELPLBNI_01119	8403	9152	+749	tRNA1(Val) (adenine(37)-N6)-methyltransferase									K15460	"tRNA1Val (adenine37-N6)-methyltransferase [EC:2.1.1.223]"
15	GELPLBNI_01120	9103	12198	+3095	tRNA dimethylallyltransferase	GH23								K00791	"tRNA dimethylallyltransferase [EC:2.5.1.75]"
15	GELPLBNI_01121	12379	13338	+959	Hypothetical											
15	GELPLBNI_01122	13370	14353	+983	2-methoxy-6-polyprenyl-1,4-benzoquinol methylase, mitochondrial									K07755	"arsenite methyltransferase [EC:2.1.1.137]"
15	GELPLBNI_01123	14407	15090	-683	Hypothetical											
15	GELPLBNI_01124	15141	16727	-1586	Photosystem I assembly protein Ycf3											
15	GELPLBNI_01125	16878	17702	+824	tRNA U34 carboxymethyltransferase											
15	GELPLBNI_01126	17932	18426	+494	Hypothetical											
15	GELPLBNI_01127	18483	18893	+410	Hypothetical											
15	GELPLBNI_01128	18899	19861	+962	Hercynine oxygenase							SulfAtlas=lcl|W7WAA7_S1_4|W7WAA7_9BURK Arylsulfatase OS=Methylibium				
15	GELPLBNI_01129	19911	23549	-3638	Hypothetical									K00525	"ribonucleoside-diphosphate reductase alpha chain [EC:1.17.4.1]"
15	GELPLBNI_01130	24160	25302	+1142	Peptide methionine sulfoxide reductase MsrA/MsrB									K12267	"peptide methionine sulfoxide reductase msrA/msrB [EC:1.8.4.11 1.8.4.12]"
15	GELPLBNI_01131	25425	26033	+608	Hypothetical									K07006	"uncharacterized protein"
15	GELPLBNI_01132	26136	26840	-704	Hypothetical											
15	GELPLBNI_01133	26936	27430	-494	Hypothetical											
15	GELPLBNI_01134	27408	28205	-797	Hypothetical											
15	GELPLBNI_01135	28425	30578	-2153	Hypothetical									K02004	"putative ABC transport system permease protein"
15	GELPLBNI_01136	30568	31005	-437	Hypothetical											
15	GELPLBNI_01137	31094	31783	-689	putative ABC transporter ATP-binding protein									K02003	"putative ABC transport system ATP-binding protein"
15	GELPLBNI_01138	31918	33102	+1184	Aspartate/prephenate aminotransferase									K11358	"aspartate aminotransferase [EC:2.6.1.1]"
15	GELPLBNI_01139	33333	34490	+1157	putative adenylyltransferase/sulfurtransferase MoeZ									K21147	"sulfur-carrier protein adenylyltransferase/sulfurtransferase [EC:2.7.7.80 2.7.7.- 2.8.1.11 2.8.1.-]"
15	GELPLBNI_01140	34656	35024	+368	Hypothetical											
15	GELPLBNI_01141	35157	35462	-305	Hypothetical											
15	GELPLBNI_01142	35536	36921	-1385	Phosphomannomutase/phosphoglucomutase									K15778	"phosphomannomutase / phosphoglucomutase [EC:5.4.2.8 5.4.2.2]"
15	GELPLBNI_01143	36980	37561	-581	3-oxoacyl-[acyl-carrier-protein] reductase FabG											
15	GELPLBNI_01144	37515	37772	-257	Glucose 1-dehydrogenase							SulfAtlas=lcl|A0A0L7RJP2_S1_2|A0A0L7RJP2_9HYME Arylsulfatase I				
15	GELPLBNI_01145	38258	38563	-305	Hypothetical											
15	GELPLBNI_01146	38685	40508	-1823	Bifunctional enzyme CysN/CysC											
15	GELPLBNI_01147	40616	41419	-803	Sulfate adenylyltransferase subunit 2									K00957	"sulfate adenylyltransferase subunit 2 [EC:2.7.7.4]"
15	GELPLBNI_01148	41702	43138	-1436	Cysteine--tRNA ligase									K01883	"cysteinyl-tRNA synthetase [EC:6.1.1.16]"
15	GELPLBNI_01149	43198	43911	-713	3-oxoacyl-[acyl-carrier-protein] reductase FabG											
15	GELPLBNI_01150	44104	44625	+521	Molybdenum cofactor biosynthesis protein B									K03638	"molybdopterin adenylyltransferase [EC:2.7.7.75]"
15	GELPLBNI_01151	44656	45576	+920	Ribosomal large subunit pseudouridine synthase D									K06180	"23S rRNA pseudouridine1911/1915/1917 synthase [EC:5.4.99.23]"
15	GELPLBNI_01152	46574	47695	+1121	Peptidoglycan glycosyltransferase MrdB									K05837	"rod shape determining protein RodA"
15	GELPLBNI_01153	47812	49365	+1553	Ribonuclease G									K08301	"ribonuclease G [EC:3.1.26.-]"
15	GELPLBNI_01154	49393	49554	+161	Hypothetical											
15	GELPLBNI_01155	49733	51154	+1421	Nitrate/nitrite transporter NrtP									K02575	"MFS transporter, NNP family, nitrate/nitrite transporter"
15	GELPLBNI_01156	51159	52256	+1097	Ribosome-binding ATPase YchF									K06942	"ribosome-binding ATPase"
15	GELPLBNI_01157	52344	54092	-1748	Single-stranded-DNA-specific exonuclease RecJ									K07462	"single-stranded-DNA-specific exonuclease [EC:3.1.-.-]"
15	GELPLBNI_01158	54238	54834	-596	Ribonuclease HII									K03470	"ribonuclease HII [EC:3.1.26.4]"
15	GELPLBNI_01159	54964	55866	+902	Beta-barrel assembly-enhancing protease						MEROPS=Beta-barrel assembly-enhancing protease			K23010	"metalloendopeptidase OMA1, mitochondrial [EC:3.4.24.-]"
15	GELPLBNI_01160	55888	56283	-395	50S ribosomal protein L19									K02884	"large subunit ribosomal protein L19"
15	GELPLBNI_01161	56348	56917	-569	putative protein											
15	GELPLBNI_01162	56960	57664	-704	tRNA (guanine-N(1)-)-methyltransferase									K00554	"tRNA (guanine37-N1)-methyltransferase [EC:2.1.1.228]"
15	GELPLBNI_01163	57648	58169	-521	Ribosome maturation factor RimM									K02860	"16S rRNA processing protein RimM"
15	GELPLBNI_01164	58542	58766	-224	30S ribosomal protein S16									K02959	"small subunit ribosomal protein S16"
15	GELPLBNI_01165	58851	60212	-1361	Signal recognition particle protein									K03106	"signal recognition particle subunit SRP54 [EC:3.6.5.4]"
15	GELPLBNI_01166	60305	60991	+686	7-cyano-7-deazaguanine synthase									K06920	"7-cyano-7-deazaguanine synthase [EC:6.3.4.20]"
15	GELPLBNI_01167	61128	62594	+1466	Inosine-5'-monophosphate dehydrogenase							SulfAtlas=lcl|A0A084RSK6_S1_6|A0A084RSK6_STACH FMN hydroxy		K00088	"IMP dehydrogenase [EC:1.1.1.205]"
15	GELPLBNI_01168	62726	64306	+1580	GMP synthase [glutamine-hydrolyzing]						MEROPS=GMP synthase [glutamine-hydrolyzing]			K01951	"GMP synthase (glutamine-hydrolysing) [EC:6.3.5.2]"
15	GELPLBNI_01169	64694	66181	-1487	Hypothetical											
15	GELPLBNI_01170	66644	66973	+329	Hypothetical											
15	GELPLBNI_01171	67030	68514	+1484	Protein adenylyltransferase SelO									K08997	"serine/tyrosine/threonine adenylyltransferase [EC:2.7.7.-]"
15	GELPLBNI_01172	68600	68938	+338	Hypothetical											
15	GELPLBNI_01173	68993	69874	-881	Hypothetical											
15	GELPLBNI_01174	69992	70492	-500	Hypothetical											
15	GELPLBNI_01175	70789	71022	+233	Hypothetical											
15	GELPLBNI_01176	71326	71652	-326	Hypothetical											
15	GELPLBNI_01177	71662	71934	-272	Hypothetical											
15	GELPLBNI_01178	72093	72623	+530	Photosystem I assembly protein Ycf3											
15	GELPLBNI_01179	72635	73999	+1364	Dihydrolipoyl dehydrogenase											
15	GELPLBNI_01180	74020	75366	-1346	putative glycine dehydrogenase (decarboxylating) subunit 1									K00282	"glycine dehydrogenase subunit 1 [EC:1.4.4.2]"
15	GELPLBNI_01181	75396	75785	-389	Glycine cleavage system H protein									K02437	"glycine cleavage system H protein"
15	GELPLBNI_01182	75829	76947	-1118	Aminomethyltransferase									K00605	"aminomethyltransferase [EC:2.1.2.10]"
15	GELPLBNI_01183	77250	78269	+1019	Hypothetical											
15	GELPLBNI_01184	78305	80107	+1802	Elongation factor 4									K03596	"GTP-binding protein LepA"
15	GELPLBNI_01185	80097	80774	+677	Signal peptidase I						MEROPS=Signal peptidase I			K03100	"signal peptidase I [EC:3.4.21.89]"
15	GELPLBNI_01186	80790	81488	+698	Protein CbbY											
15	GELPLBNI_01187	82084	82494	+410	Hypothetical									K02019	"molybdate transport system regulatory protein"
15	GELPLBNI_01188	82533	83654	-1121	Hypothetical											
15	GELPLBNI_01189	83709	84107	-398	Hypothetical											
15	GELPLBNI_01190	84502	84960	+458	Ribonuclease P protein component									K03536	"ribonuclease P protein component [EC:3.1.26.5]"
15	GELPLBNI_01191	85014	85241	+227	Putative membrane protein insertion efficiency factor									K08998	"uncharacterized protein"
15	GELPLBNI_01192	85255	86904	+1649	Membrane protein insertase YidC									K03217	"YidC/Oxa1 family membrane protein insertase"
15	GELPLBNI_01193	87001	88377	+1376	tRNA modification GTPase MnmE									K03650	"tRNA modification GTPase [EC:3.6.-.-]"
15	GELPLBNI_01194	88403	88741	+338	Thiosulfate sulfurtransferase GlpE											
15	GELPLBNI_01195	88841	90310	-1469	Shikimate dehydrogenase (NADP(+))									K13832	"3-dehydroquinate dehydratase / shikimate dehydrogenase [EC:4.2.1.10 1.1.1.25]"
15	GELPLBNI_01196	90451	90837	-386	Hypothetical											
15	GELPLBNI_01197	90853	91293	-440	Hypothetical											
15	GELPLBNI_01198	91294	93198	-1904	Hypothetical											
15	GELPLBNI_01199	93393	94118	-725	Hypothetical											
15	GELPLBNI_01200	94525	95121	-596	Hypothetical											
15	GELPLBNI_01201	95478	95678	+200	Hypothetical											
15	GELPLBNI_01202	96550	97599	-1049	DNA-binding transcriptional regulator NtrC									K10941	"sigma-54 dependent transcriptional regulator, flagellar regulatory protein"
15	GELPLBNI_01203	97708	99156	-1448	Sodium-dependent dicarboxylate transporter SdcS									K14445	"solute carrier family 13 (sodium-dependent dicarboxylate transporter), member 2/3/5"
15	GELPLBNI_01204	99449	100456	-1007	PqqA peptide cyclase											
15	GELPLBNI_01205	100712	102010	+1298	2,3-dimethylmalate dehydratase large subunit									K01703	"3-isopropylmalate/(R)-2-methylmalate dehydratase large subunit [EC:4.2.1.33 4.2.1.35]"
15	GELPLBNI_01206	102034	102591	+557	3-isopropylmalate dehydratase small subunit									K01704	"3-isopropylmalate/(R)-2-methylmalate dehydratase small subunit [EC:4.2.1.33 4.2.1.35]"
15	GELPLBNI_01207	102868	103692	+824	Hypothetical											
15	GELPLBNI_01208	103728	103916	-188	Hypothetical											
15	GELPLBNI_01209	104065	104514	-449	Flagellar assembly factor FliW									K13626	"flagellar assembly factor FliW"
15	GELPLBNI_01210	104511	104753	-242	Translational regulator CsrA									K03563	"carbon storage regulator"
15	GELPLBNI_01211	105020	105093	+73	tRNA-Phe(gaa)											
15	GELPLBNI_01212	105295	106596	-1301	Hypothetical											
15	GELPLBNI_01213	106619	109009	-2390	Hypothetical											
15	GELPLBNI_01214	108966	109322	-356	putative protein YhaN											
15	GELPLBNI_01215	109344	110591	-1247	Hypothetical									K03547	"DNA repair protein SbcD/Mre11"
15	GELPLBNI_01216	110801	112027	+1226	Hypothetical									K07079	"uncharacterized protein"
15	GELPLBNI_01217	112103	115345	-3242	Polyamine aminopropyltransferase									K00797	"spermidine synthase [EC:2.5.1.16]"
15	GELPLBNI_01218	115489	116325	+836	Light-independent protochlorophyllide reductase subunit B											
15	GELPLBNI_01219	116340	116462	+122	Hypothetical											
15	GELPLBNI_01220	116477	117226	-749	GTP cyclohydrolase 1 type 2 											
15	GELPLBNI_01221	117342	118301	+959	Dipeptide transport system permease protein DppB									K02033	"peptide/nickel transport system permease protein"
15	GELPLBNI_01222	118313	119284	+971	Dipeptide transport system permease protein DppC									K02034	"peptide/nickel transport system permease protein"
15	GELPLBNI_01223	119306	121255	+1949	putative ABC transporter ATP-binding protein YheS									K06158	"ATP-binding cassette, subfamily F, member 3"
15	GELPLBNI_01224	121276	123255	-1979	Hypothetical											
15	GELPLBNI_01225	123581	124753	+1172	Protein-glutamate methylesterase/protein-glutamine glutaminase											
15	GELPLBNI_01226	124890	127538	+2648	Valine--tRNA ligase									K01873	"valyl-tRNA synthetase [EC:6.1.1.9]"
15	GELPLBNI_01227	127589	129397	+1808	Oligoendopeptidase F, plasmid						MEROPS=Oligoendopeptidase F, plasmid			K08602	"oligoendopeptidase F [EC:3.4.24.-]"
15	GELPLBNI_01228	129436	130266	+830	Hypothetical											
15	GELPLBNI_01229	130307	131779	-1472	D-alanyl-D-alanine carboxypeptidase DacC						MEROPS=D-alanyl-D-alanine carboxypeptidase DacC			K07259	"serine-type D-Ala-D-Ala carboxypeptidase/endopeptidase (penicillin-binding protein 4) [EC:3.4.16.4 3.4.21.-]"
15	GELPLBNI_01230	131933	132445	+512	Hypothetical											
15	GELPLBNI_01231	132512	133513	+1001	Ribokinase									K00856	"adenosine kinase [EC:2.7.1.20]"
15	GELPLBNI_01232	133542	134606	-1064	Hypothetical							SulfAtlas=lcl|A0A1M5RWU3_S3|A0A1M5RWU3_9GAMM Alkyl sulfatase				
15	GELPLBNI_01233	134870	135115	+245	Hypothetical											
15	GELPLBNI_01234	135131	135775	+644	Phosphoglycolate phosphatase									K01091	"phosphoglycolate phosphatase [EC:3.1.3.18]"
15	GELPLBNI_01235	135946	137352	+1406	UDP-N-acetylmuramate--L-alanyl-gamma-D-glutamyl-meso-2,6-diaminoheptandioate ligase									K02558	"UDP-N-acetylmuramate: L-alanyl-gamma-D-glutamyl-meso-diaminopimelate ligase [EC:6.3.2.45]"
15	GELPLBNI_01236	137379	138500	+1121	Hypothetical											
15	GELPLBNI_01237	138686	139501	+815	GTP 3',8-cyclase											
15	GELPLBNI_01238	139667	140221	+554	Hypothetical											
15	GELPLBNI_01239	140233	142953	+2720	Hypothetical									K09118	"uncharacterized protein"
15	GELPLBNI_01240	143026	144426	-1400	Amidophosphoribosyltransferase						MEROPS=Amidophosphoribosyltransferase MER0011806 -			K00764	"amidophosphoribosyltransferase [EC:2.4.2.14]"
15	GELPLBNI_01241	144416	146647	-2231	Phosphoribosylformylglycinamidine synthase subunit PurL									K23269	"phosphoribosylformylglycinamidine synthase subunit PurL [EC:6.3.5.3]"
15	GELPLBNI_01242	146644	147351	-707	Phosphoribosylformylglycinamidine synthase subunit PurQ						MEROPS=Phosphoribosylformylglycinamidine synthase subunit			K23265	"phosphoribosylformylglycinamidine synthase subunit PurQ / glutaminase [EC:6.3.5.3 3.5.1.2]"
15	GELPLBNI_01243	147440	147688	-248	Phosphoribosylformylglycinamidine synthase subunit PurS									K23264	"phosphoribosylformylglycinamidine synthase subunit PurS [EC:6.3.5.3]"
15	GELPLBNI_01244	147903	149960	+2057	3-phenylpropionate-dihydrodiol/cinnamic acid-dihydrodiol dehydrogenase							SulfAtlas=lcl|A0A0L7RJP2_S1_2|A0A0L7RJP2_9HYME Arylsulfatase I				
15	GELPLBNI_01245	149969	152692	-2723	Hypothetical									K07003	"uncharacterized protein"
15	GELPLBNI_01246	152920	153525	-605	Hypothetical									K12976	"lipid A 3-O-deacylase [EC:3.1.1.-]"
15	GELPLBNI_01247	153709	153987	+278	Sec-independent protein translocase protein TatA									K03116	"sec-independent protein translocase protein TatA"
15	GELPLBNI_01248	154183	154809	+626	ECF RNA polymerase sigma factor SigW									K03088	"RNA polymerase sigma-70 factor, ECF subfamily"
15	GELPLBNI_01249	154806	155042	+236	Hypothetical											
15	GELPLBNI_01250	155235	155723	+488	putative protein									K08999	"uncharacterized protein"
15	GELPLBNI_01251	155884	156756	+872	NAD kinase									K00858	"NAD+ kinase [EC:2.7.1.23]"
15	GELPLBNI_01252	156824	157738	+914	Hypothetical											
15	GELPLBNI_01253	157966	158448	+482	Hypothetical											
15	GELPLBNI_01254	158498	159253	-755	Hypothetical											
15	GELPLBNI_01255	159457	161013	-1556	Bifunctional purine biosynthesis protein PurH									K00602	"phosphoribosylaminoimidazolecarboxamide formyltransferase / IMP cyclohydrolase [EC:2.1.2.3 3.5.4.10]"
15	GELPLBNI_01256	161025	161192	-167	Hypothetical											
15	GELPLBNI_01257	161337	163193	-1856	Hypothetical											
15	GELPLBNI_01258	163300	164073	-773	Polyphenol oxidase									K05810	"polyphenol oxidase [EC:1.10.3.-]"
15	GELPLBNI_01259	164386	164634	+248	Hypothetical											
15	GELPLBNI_01260	164755	165957	-1202	Ribosomal RNA large subunit methyltransferase I									K06969	"23S rRNA (cytosine1962-C5)-methyltransferase [EC:2.1.1.191]"
15	GELPLBNI_01261	166008	166751	-743	Biosynthetic peptidoglycan transglycosylase	GT51	GT51							K03814	"monofunctional glycosyltransferase [EC:2.4.1.129]"
15	GELPLBNI_01262	166793	167995	-1202	Hypothetical						MEROPS=Hypothetical MER0003380			K19304	"murein DD-endopeptidase [EC:3.4.24.-]"
15	GELPLBNI_01263	168222	169346	+1124	Hypothetical									K03716	"spore photoproduct lyase [EC:4.1.99.14]"
15	GELPLBNI_01264	169355	170497	-1142	Beta sliding clamp									K02338	"DNA polymerase III subunit beta [EC:2.7.7.7]"
15	GELPLBNI_01265	170891	173629	+2738	Bifunctional uridylyltransferase/uridylyl-removing enzyme									K00990	"[protein-PII] uridylyltransferase [EC:2.7.7.59]"
15	GELPLBNI_01266	173644	174330	+686	Hypothetical											
15	GELPLBNI_01267	175057	175653	+596	Oligoribonuclease									K13288	"oligoribonuclease [EC:3.1.-.-]"
15	GELPLBNI_01268	175948	176667	-719	Phosphoribosylaminoimidazole-succinocarboxamide synthase									K01923	"phosphoribosylaminoimidazole-succinocarboxamide synthase [EC:6.3.2.6]"
15	GELPLBNI_01269	176664	177965	-1301	Adenylosuccinate lyase									K01756	"adenylosuccinate lyase [EC:4.3.2.2]"
15	GELPLBNI_01270	178097	178588	+491	Putative low molecular weight protein-tyrosine-phosphatase											
15	GELPLBNI_01271	178589	179467	+878	putative ketoamine kinase									K15523	"protein-ribulosamine 3-kinase [EC:2.7.1.172]"
15	GELPLBNI_01272	179678	180262	-584	Hypothetical											
15	GELPLBNI_01273	180416	180631	-215	Hypothetical											
15	GELPLBNI_01274	180761	181177	-416	Hypothetical											
15	GELPLBNI_01275	181116	181313	-197	Hypothetical											
15	GELPLBNI_01276	181461	182384	-923	Oxalate oxidoreductase subunit beta											
15	GELPLBNI_01277	182448	183689	-1241	Oxalate oxidoreductase subunit alpha									K00169	"pyruvate ferredoxin oxidoreductase alpha subunit [EC:1.2.7.1]"
15	GELPLBNI_01278	183762	184430	-668	Hypothetical											
15	GELPLBNI_01279	184445	184606	+161	Hypothetical											
15	GELPLBNI_01280	185746	186048	+302	Ribonuclease HI									K03469	"ribonuclease HI [EC:3.1.26.4]"
15	GELPLBNI_01281	186306	187289	+983	Hypothetical	GH102	GH102							K08304	"membrane-bound lytic murein transglycosylase A [EC:4.2.2.-]"
15	GELPLBNI_01282	187574	188020	-446	Orotate phosphoribosyltransferase											
15	GELPLBNI_01283	188221	188841	-620	Protein-L-isoaspartate O-methyltransferase									K00573	"protein-L-isoaspartate(D-aspartate) O-methyltransferase [EC:2.1.1.77]"
16	GELPLBNI_01284	1506	2756	+1250	3-oxoacyl-[acyl-carrier-protein] synthase 2											
16	GELPLBNI_01285	2807	3070	+263	Acyl carrier protein									K02078	"acyl carrier protein"
16	GELPLBNI_01286	3236	4645	+1409	Hypothetical											
16	GELPLBNI_01287	4668	6116	+1448	Thiamine thiazole synthase											
16	GELPLBNI_01288	6152	6895	+743	3-oxoacyl-[acyl-carrier-protein] reductase FabG							SulfAtlas=lcl|A0A0L7RJP2_S1_2|A0A0L7RJP2_9HYME Arylsulfatase I				
16	GELPLBNI_01289	6921	7331	+410	3-hydroxyacyl-[acyl-carrier-protein] dehydratase FabZ									K02372	"3-hydroxyacyl-[acyl-carrier-protein] dehydratase [EC:4.2.1.59]"
16	GELPLBNI_01290	7328	8131	+803	Enoyl-[acyl-carrier-protein] reductase [NADPH] FabI											
16	GELPLBNI_01291	8262	9275	-1013	Phenylalanine--tRNA ligase alpha subunit									K01889	"phenylalanyl-tRNA synthetase alpha chain [EC:6.1.1.20]"
16	GELPLBNI_01292	9332	9694	-362	50S ribosomal protein L20									K02887	"large subunit ribosomal protein L20"
16	GELPLBNI_01293	9772	9966	-194	50S ribosomal protein L35									K02916	"large subunit ribosomal protein L35"
16	GELPLBNI_01294	10026	10523	-497	Translation initiation factor IF-3									K02520	"translation initiation factor IF-3"
16	GELPLBNI_01295	10572	12335	-1763	Threonine--tRNA ligase									K01868	"threonyl-tRNA synthetase [EC:6.1.1.3]"
16	GELPLBNI_01296	12491	12564	-73	tRNA-Val(gac)											
16	GELPLBNI_01297	12731	13189	-458	Hypothetical											
16	GELPLBNI_01298	13192	14265	-1073	Tetraacyldisaccharide 4'-kinase									K00912	"tetraacyldisaccharide 4'-kinase [EC:2.7.1.130]"
16	GELPLBNI_01299	14313	15557	+1244	3-deoxy-D-manno-octulosonic acid transferase	GT30	GT30							K02527	"3-deoxy-D-manno-octulosonic-acid transferase [EC:2.4.99.12 2.4.99.13 2.4.99.14 2.4.99.15]"
16	GELPLBNI_01300	15573	16859	+1286	3-deoxy-D-manno-octulosonic acid transferase	GT30	GT30							K02527	"3-deoxy-D-manno-octulosonic-acid transferase [EC:2.4.99.12 2.4.99.13 2.4.99.14 2.4.99.15]"
16	GELPLBNI_01301	17177	17452	-275	Hypothetical											
16	GELPLBNI_01302	17629	20130	+2501	Leucine--tRNA ligase									K01869	"leucyl-tRNA synthetase [EC:6.1.1.4]"
16	GELPLBNI_01303	20134	20646	+512	LPS-assembly lipoprotein LptE									K03643	"LPS-assembly lipoprotein"
16	GELPLBNI_01304	20656	21654	+998	putative protein YqeN									K02340	"DNA polymerase III subunit delta [EC:2.7.7.7]"
16	GELPLBNI_01305	21646	21918	-272	30S ribosomal protein S20									K02968	"small subunit ribosomal protein S20"
16	GELPLBNI_01306	22142	22495	-353	Hypothetical											
16	GELPLBNI_01307	22539	22718	-179	Hypothetical											
16	GELPLBNI_01308	22869	23771	-902	S-methyl-5'-thioadenosine phosphorylase											
16	GELPLBNI_01309	23764	24276	-512	Protein YrdA									K01726	"gamma-carbonic anhydrase [EC:4.2.1.-]"
16	GELPLBNI_01310	24360	25127	-767	Hypothetical											
16	GELPLBNI_01311	25134	25928	-794	Hypothetical											
16	GELPLBNI_01312	25969	28302	-2333	DNA translocase FtsK									K03466	"DNA segregation ATPase FtsK/SpoIIIE, S-DNA-T family"
16	GELPLBNI_01313	28299	29951	-1652	L-aspartate oxidase									K00278	"L-aspartate oxidase [EC:1.4.3.16]"
16	GELPLBNI_01314	30195	30575	-380	Hypothetical											
16	GELPLBNI_01315	30885	31583	+698	putative nicotinate-nucleotide adenylyltransferase									K00969	"nicotinate-nucleotide adenylyltransferase [EC:2.7.7.18]"
16	GELPLBNI_01316	31589	31957	+368	Ribosomal silencing factor RsfS									K09710	"ribosome-associated protein"
16	GELPLBNI_01317	31903	32325	+422	RNA polymerase-binding transcription factor DksA									K06204	"DnaK suppressor protein"
16	GELPLBNI_01318	32381	33739	+1358	Lipopolysaccharide assembly protein B									K08992	"lipopolysaccharide assembly protein A"
16	GELPLBNI_01319	33822	35165	-1343	Hypothetical											
16	GELPLBNI_01320	35239	35895	-656	Putative metallo-hydrolase YycJ											
16	GELPLBNI_01321	36042	37124	-1082	3-dehydroquinate synthase									K01735	"3-dehydroquinate synthase [EC:4.2.3.4]"
16	GELPLBNI_01322	37378	38709	+1331	tRNA-2-methylthio-N(6)-dimethylallyladenosine synthase									K06168	"tRNA-2-methylthio-N6-dimethylallyladenosine synthase [EC:2.8.4.3]"
16	GELPLBNI_01323	38787	40235	-1448	Hypothetical											
16	GELPLBNI_01324	40484	40840	+356	Hypothetical											
16	GELPLBNI_01325	40906	42159	-1253	3-oxoacyl-[acyl-carrier-protein] synthase 2											
16	GELPLBNI_01326	42409	43458	+1049	Beta-hexosaminidase	GH3	GH3							K01207	"beta-N-acetylhexosaminidase [EC:3.2.1.52]"
16	GELPLBNI_01327	43458	45122	+1664	Hypothetical											
16	GELPLBNI_01328	45420	45626	-206	Hypothetical											
16	GELPLBNI_01329	45842	47380	-1538	Putative multidrug export ATP-binding/permease protein									K06147	"ATP-binding cassette, subfamily B, bacterial"
16	GELPLBNI_01330	47919	48290	+371	Hypothetical									K06603	"flagellar protein FlaG"
16	GELPLBNI_01331	48552	48974	-422	Hypothetical											
16	GELPLBNI_01332	48943	49440	-497	Hypothetical											
16	GELPLBNI_01333	49458	50396	-938	Aurachin B dehydrogenase											
16	GELPLBNI_01334	50640	52706	-2066	Glycine--tRNA ligase beta subunit									K01879	"glycyl-tRNA synthetase beta chain [EC:6.1.1.14]"
16	GELPLBNI_01335	52891	53769	-878	Glycine--tRNA ligase alpha subunit									K01878	"glycyl-tRNA synthetase alpha chain [EC:6.1.1.14]"
16	GELPLBNI_01336	53988	54362	+374	Hypothetical											
16	GELPLBNI_01337	54428	54796	-368	Hypothetical											
16	GELPLBNI_01338	54834	55106	-272	Hypothetical											
16	GELPLBNI_01339	55103	57244	-2141	Hypothetical									K02450	"general secretion pathway protein A"
16	GELPLBNI_01340	57437	58657	+1220	5-methylthioadenosine/S-adenosylhomocysteine deaminase									K20810	"aminodeoxyfutalosine deaminase [EC:3.5.4.40]"
16	GELPLBNI_01341	58854	59327	+473	Hypothetical											
16	GELPLBNI_01342	59635	59710	+75	tRNA-Thr(tgt)											
16	GELPLBNI_01343	59835	59916	+81	tRNA-Tyr(gta)											
16	GELPLBNI_01344	59932	60008	+76	tRNA-Gly(tcc)											
16	GELPLBNI_01345	60055	60126	+71	tRNA-Thr(ggt)											
16	GELPLBNI_01346	60490	60565	+75	tRNA-Trp(cca)											
16	GELPLBNI_01347	60766	61134	+368	Transcription termination/antitermination protein NusG									K02601	"transcription termination/antitermination protein NusG"
16	GELPLBNI_01348	61391	61822	+431	50S ribosomal protein L11									K02867	"large subunit ribosomal protein L11"
16	GELPLBNI_01349	61926	62531	+605	50S ribosomal protein L1									K02863	"large subunit ribosomal protein L1"
16	GELPLBNI_01350	62632	63159	+527	50S ribosomal protein L10									K02864	"large subunit ribosomal protein L10"
16	GELPLBNI_01351	63259	63636	+377	50S ribosomal protein L7/L12									K02935	"large subunit ribosomal protein L7/L12"
16	GELPLBNI_01352	63716	64069	+353	DNA-directed RNA polymerase subunit beta											
16	GELPLBNI_01353	64123	67938	+3815	DNA-directed RNA polymerase subunit beta									K03043	"DNA-directed RNA polymerase subunit beta [EC:2.7.7.6]"
16	GELPLBNI_01354	68019	72110	+4091	DNA-directed RNA polymerase subunit beta'									K03046	"DNA-directed RNA polymerase subunit beta' [EC:2.7.7.6]"
16	GELPLBNI_01355	72276	72662	+386	30S ribosomal protein S12									K02950	"small subunit ribosomal protein S12"
16	GELPLBNI_01356	72663	73133	+470	30S ribosomal protein S7									K02992	"small subunit ribosomal protein S7"
16	GELPLBNI_01357	73144	75252	+2108	Elongation factor G									K02355	"elongation factor G"
16	GELPLBNI_01358	75286	76476	+1190	Elongation factor Tu									K02358	"elongation factor Tu"
16	GELPLBNI_01359	76476	76781	+305	30S ribosomal protein S10									K02946	"small subunit ribosomal protein S10"
16	GELPLBNI_01360	76811	77431	+620	50S ribosomal protein L3									K02906	"large subunit ribosomal protein L3"
16	GELPLBNI_01361	77446	78072	+626	50S ribosomal protein L4									K02926	"large subunit ribosomal protein L4"
16	GELPLBNI_01362	78129	78368	+239	50S ribosomal protein L23									K02892	"large subunit ribosomal protein L23"
16	GELPLBNI_01363	78368	78691	+323	50S ribosomal protein L2											
16	GELPLBNI_01364	78654	79202	+548	50S ribosomal protein L2									K02886	"large subunit ribosomal protein L2"
16	GELPLBNI_01365	79231	79512	+281	30S ribosomal protein S19									K02965	"small subunit ribosomal protein S19"
16	GELPLBNI_01366	79536	79871	+335	50S ribosomal protein L22									K02890	"large subunit ribosomal protein L22"
16	GELPLBNI_01367	79886	80593	+707	30S ribosomal protein S3									K02982	"small subunit ribosomal protein S3"
16	GELPLBNI_01368	80669	81079	+410	50S ribosomal protein L16									K02878	"large subunit ribosomal protein L16"
16	GELPLBNI_01369	81108	81329	+221	50S ribosomal protein L29									K02904	"large subunit ribosomal protein L29"
16	GELPLBNI_01370	81374	81661	+287	30S ribosomal protein S17									K02961	"small subunit ribosomal protein S17"
16	GELPLBNI_01371	81658	82026	+368	50S ribosomal protein L14									K02874	"large subunit ribosomal protein L14"
16	GELPLBNI_01372	82026	82364	+338	50S ribosomal protein L24									K02895	"large subunit ribosomal protein L24"
16	GELPLBNI_01373	82366	82905	+539	50S ribosomal protein L5									K02931	"large subunit ribosomal protein L5"
16	GELPLBNI_01374	82956	83141	+185	30S ribosomal protein S14 type Z									K02954	"small subunit ribosomal protein S14"
16	GELPLBNI_01375	83176	83568	+392	30S ribosomal protein S8									K02994	"small subunit ribosomal protein S8"
16	GELPLBNI_01376	83602	84147	+545	50S ribosomal protein L6									K02933	"large subunit ribosomal protein L6"
16	GELPLBNI_01377	84159	84524	+365	50S ribosomal protein L18									K02881	"large subunit ribosomal protein L18"
16	GELPLBNI_01378	84588	85085	+497	30S ribosomal protein S5									K02988	"small subunit ribosomal protein S5"
16	GELPLBNI_01379	85094	85537	+443	50S ribosomal protein L15									K02876	"large subunit ribosomal protein L15"
16	GELPLBNI_01380	85538	86854	+1316	Protein translocase subunit SecY									K03076	"preprotein translocase subunit SecY"
16	GELPLBNI_01381	86858	87499	+641	Adenylate kinase									K00939	"adenylate kinase [EC:2.7.4.3]"
16	GELPLBNI_01382	87500	87718	+218	Translation initiation factor IF-1									K02518	"translation initiation factor IF-1"
16	GELPLBNI_01383	87718	87831	+113	50S ribosomal protein L36									K02919	"large subunit ribosomal protein L36"
16	GELPLBNI_01384	87863	88234	+371	30S ribosomal protein S13									K02952	"small subunit ribosomal protein S13"
16	GELPLBNI_01385	88252	88647	+395	30S ribosomal protein S11									K02948	"small subunit ribosomal protein S11"
16	GELPLBNI_01386	88726	89304	+578	30S ribosomal protein S4									K02986	"small subunit ribosomal protein S4"
16	GELPLBNI_01387	89371	90408	+1037	DNA-directed RNA polymerase subunit alpha									K03040	"DNA-directed RNA polymerase subunit alpha [EC:2.7.7.6]"
16	GELPLBNI_01388	90450	91004	+554	Hypothetical									K02879	"large subunit ribosomal protein L17"
16	GELPLBNI_01389	91130	91546	-416	Hypothetical									K06940	"uncharacterized protein"
16	GELPLBNI_01390	91988	95059	-3071	DNA polymerase III subunit alpha									K02337	"DNA polymerase III subunit alpha [EC:2.7.7.7]"
16	GELPLBNI_01391	95471	96721	+1250	Transcription termination factor Rho									K03628	"transcription termination factor Rho"
16	GELPLBNI_01392	96736	96975	+239	50S ribosomal protein L31									K02909	"large subunit ribosomal protein L31"
16	GELPLBNI_01393	97061	98125	+1064	Peptide chain release factor RF1									K02835	"peptide chain release factor 1"
16	GELPLBNI_01394	98173	99033	+860	Release factor glutamine methyltransferase									K02493	"release factor glutamine methyltransferase [EC:2.1.1.297]"
16	GELPLBNI_01395	99026	100279	+1253	UDP-N-acetylglucosamine 1-carboxyvinyltransferase									K00790	"UDP-N-acetylglucosamine 1-carboxyvinyltransferase [EC:2.5.1.7]"
16	GELPLBNI_01396	100335	101408	+1073	ADP-heptose--LPS heptosyltransferase 2	GT9	GT9									
16	GELPLBNI_01397	101541	102485	-944	Histone deacetylase-like amidohydrolase											
16	GELPLBNI_01398	102641	103768	+1127	Epoxyqueuosine reductase									K18979	"epoxyqueuosine reductase [EC:1.17.99.6]"
16	GELPLBNI_01399	103848	104888	+1040	Uroporphyrinogen decarboxylase									K01599	"uroporphyrinogen decarboxylase [EC:4.1.1.37]"
16	GELPLBNI_01400	105210	106346	+1136	Putative serine protease HtrA						MEROPS=Putative serine protease			K04771	"serine protease Do [EC:3.4.21.107]"
16	GELPLBNI_01401	106499	108670	+2171	ATP-dependent DNA helicase PcrA									K03657	"DNA helicase II / ATP-dependent DNA helicase PcrA [EC:3.6.4.12]"
16	GELPLBNI_01402	108705	110069	-1364	GTPase HflX									K03665	"GTPase"
16	GELPLBNI_01403	110198	110560	+362	Hypothetical											
17	GELPLBNI_01404	867	2534	-1667	60 kDa chaperonin									K04077	"chaperonin GroEL"
17	GELPLBNI_01405	2606	2896	-290	10 kDa chaperonin									K04078	"chaperonin GroES"
17	GELPLBNI_01406	3103	3483	+380	NADPH-dependent 7-cyano-7-deazaguanine reductase									K09457	"7-cyano-7-deazaguanine reductase [EC:1.7.1.13]"
17	GELPLBNI_01407	3541	3882	+341	Hypothetical									K06940	"uncharacterized protein"
17	GELPLBNI_01408	3950	4429	+479	Hypothetical							SulfAtlas=lcl|A0A2X0SA00_S1_16|A0A2X0SA00_9BACT Arylsulfatase OS=Kiritimati...				
17	GELPLBNI_01409	4413	4715	+302	Hypothetical											
17	GELPLBNI_01410	4825	5433	-608	Hypothetical											
17	GELPLBNI_01411	5477	6349	-872	Phosphatase YwpJ									K21064	"5-amino-6-(5-phospho-D-ribitylamino)uracil phosphatase [EC:3.1.3.104]"
17	GELPLBNI_01412	6551	7324	+773	Hypothetical											
17	GELPLBNI_01413	7389	8555	-1166	Cell division protein FtsZ									K03531	"cell division protein FtsZ"
17	GELPLBNI_01414	8574	9806	-1232	Cell division protein FtsA									K03590	"cell division protein FtsA"
17	GELPLBNI_01415	9828	10727	-899	Cell division protein FtsQ									K03589	"cell division protein FtsQ"
17	GELPLBNI_01416	10737	11624	-887	D-alanine--D-alanine ligase B									K01921	"D-alanine-D-alanine ligase [EC:6.3.2.4]"
17	GELPLBNI_01417	11791	12777	-986	UDP-N-acetylenolpyruvoylglucosamine reductase									K00075	"UDP-N-acetylmuramate dehydrogenase [EC:1.3.1.98]"
17	GELPLBNI_01418	12868	14265	-1397	UDP-N-acetylmuramate--L-alanine ligase									K01924	"UDP-N-acetylmuramate--alanine ligase [EC:6.3.2.8]"
17	GELPLBNI_01419	14256	15401	-1145	UDP-N-acetylglucosamine--N-acetylmuramyl-(pentapeptide) pyrophosphoryl-undecaprenol N-acetylglucosamine transferase	GT28	GT28							K02563	"UDP-N-acetylglucosamine--N-acetylmuramyl-(pentapeptide) pyrophosphoryl-undecaprenol N-acetylglucosamine transferase [EC:2.4.1.227]"
17	GELPLBNI_01420	15412	16455	-1043	putative peptidoglycan glycosyltransferase FtsW									K03588	"cell division protein FtsW"
17	GELPLBNI_01421	16648	17988	-1340	UDP-N-acetylmuramoylalanine--D-glutamate ligase									K01925	"UDP-N-acetylmuramoylalanine--D-glutamate ligase [EC:6.3.2.9]"
17	GELPLBNI_01422	17985	19070	-1085	Phospho-N-acetylmuramoyl-pentapeptide-transferase									K01000	"phospho-N-acetylmuramoyl-pentapeptide-transferase [EC:2.7.8.13]"
17	GELPLBNI_01423	19103	20479	-1376	UDP-N-acetylmuramoyl-tripeptide--D-alanyl-D-alanine ligase									K01929	"UDP-N-acetylmuramoyl-tripeptide--D-alanyl-D-alanine ligase [EC:6.3.2.10]"
17	GELPLBNI_01424	20490	22079	-1589	UDP-N-acetylmuramoyl-L-alanyl-D-glutamate--2,6-diaminopimelate ligase									K01928	"UDP-N-acetylmuramoyl-L-alanyl-D-glutamate--2,6-diaminopimelate ligase [EC:6.3.2.13]"
17	GELPLBNI_01425	22079	23830	-1751	Stage V sporulation protein D									K03587	"cell division protein FtsI (penicillin-binding protein 3) [EC:3.4.16.4]"
17	GELPLBNI_01426	23836	24153	-317	Cell division protein FtsL											
17	GELPLBNI_01427	24146	25081	-935	Ribosomal RNA small subunit methyltransferase H									K03438	"16S rRNA (cytosine1402-N4)-methyltransferase [EC:2.1.1.199]"
17	GELPLBNI_01428	25116	25529	-413	Transcriptional regulator MraZ									K03925	"MraZ protein"
17	GELPLBNI_01429	25948	26478	+530	Cytochrome c-type biogenesis protein CcmE									K02197	"cytochrome c-type biogenesis protein CcmE"
17	GELPLBNI_01430	26559	28568	+2009	Cytochrome c-type biogenesis protein CcmF									K02198	"cytochrome c-type biogenesis protein CcmF"
17	GELPLBNI_01431	28571	29092	+521	Hypothetical											
17	GELPLBNI_01432	29089	29436	+347	Hypothetical											
17	GELPLBNI_01433	29544	30281	+737	Linearmycin resistance ATP-binding protein LnrL									K01990	"ABC-2 type transport system ATP-binding protein"
17	GELPLBNI_01434	30310	30990	+680	Hypothetical									K02194	"heme exporter protein B"
17	GELPLBNI_01435	31142	31843	+701	Heme exporter protein C									K02195	"heme exporter protein C"
17	GELPLBNI_01436	31800	32402	+602	Thiol-disulfide oxidoreductase ResA									K02199	"cytochrome c biogenesis protein CcmG, thiol:disulfide interchange protein DsbE"
17	GELPLBNI_01437	32433	32846	+413	Hypothetical											
17	GELPLBNI_01438	32875	33504	+629	Hypothetical											
17	GELPLBNI_01439	33501	34319	+818	Hypothetical											
17	GELPLBNI_01440	34512	35150	+638	Hercynine oxygenase							SulfAtlas=lcl|W7WAA7_S1_4|W7WAA7_9BURK Arylsulfatase OS=Methylibium				
17	GELPLBNI_01441	35383	35535	+152	Hypothetical											
17	GELPLBNI_01442	35747	36172	+425	Hypothetical											
17	GELPLBNI_01443	36214	37197	-983	Oligopeptide transport ATP-binding protein OppF									K02032	"peptide/nickel transport system ATP-binding protein"
17	GELPLBNI_01444	37194	38171	-977	Oligopeptide transport ATP-binding protein OppD									K02031	"peptide/nickel transport system ATP-binding protein"
18	GELPLBNI_01445	860	1801	+941	Hypothetical											
18	GELPLBNI_01446	2349	2831	-482	Hypothetical											
18	GELPLBNI_01447	2984	4774	-1790	Hercynine oxygenase							SulfAtlas=lcl|W7WAA7_S1_4|W7WAA7_9BURK Arylsulfatase OS=Methylibium		K06196	"cytochrome c-type biogenesis protein"
18	GELPLBNI_01448	4785	5246	-461	Thiol-disulfide oxidoreductase ResA									K02199	"cytochrome c biogenesis protein CcmG, thiol:disulfide interchange protein DsbE"
18	GELPLBNI_01449	5369	5590	-221	Fe/S biogenesis protein NfuA											
18	GELPLBNI_01450	5633	5890	-257	Ferredoxin											
18	GELPLBNI_01451	5942	6400	-458	Hypothetical						MEROPS=Hypothetical MER0053209					
18	GELPLBNI_01452	6575	6874	-299	Hypothetical											
18	GELPLBNI_01453	6868	7203	-335	Hypothetical											
18	GELPLBNI_01454	7333	8367	-1034	Cell shape-determining protein MreB									K03569	"rod shape-determining protein MreB and related proteins"
18	GELPLBNI_01455	8364	9794	-1430	Hypothetical											
18	GELPLBNI_01456	9852	10322	-470	Hypothetical											
18	GELPLBNI_01457	10565	10640	+75	tRNA-Val(tac)											
18	GELPLBNI_01458	10769	10845	+76	tRNA-Asp(gtc)											
18	GELPLBNI_01459	11128	11571	-443	Hypothetical									K09936	"bacterial/archaeal transporter family-2 protein"
18	GELPLBNI_01460	11667	12317	-650	Hypothetical									K02004	"putative ABC transport system permease protein"
18	GELPLBNI_01461	12293	12712	-419	Hypothetical											
18	GELPLBNI_01462	12933	14237	-1304	Hypothetical									K02004	"putative ABC transport system permease protein"
18	GELPLBNI_01463	14241	14915	-674	ABC transporter ATP-binding protein YtrE									K02003	"putative ABC transport system ATP-binding protein"
18	GELPLBNI_01464	14941	15621	+680	Esterase TesA									K10804	"acyl-CoA thioesterase I [EC:3.1.2.- 3.1.2.2 3.1.1.2 3.1.1.5]"
18	GELPLBNI_01465	15629	16735	-1106	Anthranilate phosphoribosyltransferase											
18	GELPLBNI_01466	16810	18528	+1718	Hypothetical											
18	GELPLBNI_01467	18586	19470	+884	Hypothetical											
18	GELPLBNI_01468	19492	20184	-692	Lon protease 2									K07157	"uncharacterized protein"
18	GELPLBNI_01469	20427	21839	+1412	Hypothetical											
18	GELPLBNI_01470	21874	22110	+236	Hypothetical											
18	GELPLBNI_01471	22132	23268	+1136	L-lysine 2,3-aminomutase									K01843	"lysine 2,3-aminomutase [EC:5.4.3.2]"
18	GELPLBNI_01472	23427	24047	+620	Hypothetical											
18	GELPLBNI_01473	24078	24728	-650	Hypothetical											
18	GELPLBNI_01474	24725	25159	-434	Hypothetical									K02413	"flagellar protein FliJ"
18	GELPLBNI_01475	25161	26480	-1319	putative ATP synthase YscN									K02412	"flagellum-specific ATP synthase [EC:7.4.2.8]"
18	GELPLBNI_01476	26523	27758	-1235	Hypothetical									K02411	"flagellar assembly protein FliH"
18	GELPLBNI_01477	27730	28650	-920	Flagellar motor switch protein FliG									K02410	"flagellar motor switch protein FliG"
18	GELPLBNI_01478	28637	28744	-107	Hypothetical											
18	GELPLBNI_01479	28787	30403	-1616	Flagellar M-ring protein									K02409	"flagellar M-ring protein FliF"
18	GELPLBNI_01480	30437	30874	-437	Flagellar basal-body rod protein FlgC									K02388	"flagellar basal-body rod protein FlgC"
18	GELPLBNI_01481	31134	32513	-1379	Regulatory protein AtoC									K10943	"two-component system, response regulator FlrC"
18	GELPLBNI_01482	32500	33720	-1220	Signal transduction histidine-protein kinase AtoS											
18	GELPLBNI_01483	33781	36399	-2618	Cell division coordinator CpoB											
18	GELPLBNI_01484	36629	37648	+1019	Hypothetical											
18	GELPLBNI_01485	37674	39515	-1841	Hypothetical						MEROPS=Hypothetical MER0015142					
18	GELPLBNI_01486	40327	41076	+749	Hypothetical											
18	GELPLBNI_01487	41085	41375	-290	Hypothetical											
18	GELPLBNI_01488	42066	43256	+1190	Peptidoglycan O-acetyltransferase									K19294	"alginate O-acetyltransferase complex protein AlgI"
18	GELPLBNI_01489	43393	44556	+1163	Hypothetical											
19	GELPLBNI_01490	12	554	+542	Cysteine desulfurase SufS											
19	GELPLBNI_01491	701	1159	+458	Iron-sulfur cluster assembly scaffold protein IscU									K04488	"nitrogen fixation protein NifU and related proteins"
19	GELPLBNI_01492	1630	2325	-695	Ubiquinone biosynthesis O-methyltransferase, mitochondrial											
19	GELPLBNI_01493	2339	3397	-1058	Lipopolysaccharide core heptosyltransferase RfaQ	GT9										
19	GELPLBNI_01494	3520	3690	-170	Hypothetical											
19	GELPLBNI_01495	3886	4155	-269	Hypothetical											
19	GELPLBNI_01496	4100	4351	-251	Hypothetical											
19	GELPLBNI_01497	4640	5020	-380	Hypothetical											
19	GELPLBNI_01498	5328	5912	+584	Hypothetical											
19	GELPLBNI_01499	6132	6950	+818	Diaminopimelate epimerase									K01778	"diaminopimelate epimerase [EC:5.1.1.7]"
19	GELPLBNI_01500	7043	7924	+881	4-hydroxy-tetrahydrodipicolinate synthase									K01714	"4-hydroxy-tetrahydrodipicolinate synthase [EC:4.3.3.7]"
19	GELPLBNI_01501	7982	8782	+800	4-hydroxy-tetrahydrodipicolinate reductase									K00215	"4-hydroxy-tetrahydrodipicolinate reductase [EC:1.17.1.8]"
19	GELPLBNI_01502	8831	9580	+749	Protein-methionine-sulfoxide reductase catalytic subunit MsrP									K07147	"methionine sulfoxide reductase catalytic subunit [EC:1.8.-.-]"
19	GELPLBNI_01503	9577	10302	+725	Formylglycine-generating enzyme							SulfAtlas=lcl|W7WAA7_S1_4|W7WAA7_9BURK Arylsulfatase OS=Methylibium				
19	GELPLBNI_01504	10866	12152	+1286	Serine--tRNA ligase									K01875	"seryl-tRNA synthetase [EC:6.1.1.11]"
19	GELPLBNI_01505	12180	12656	+476	Diflavin flavoprotein A 1											
19	GELPLBNI_01506	12650	12919	-269	Hypothetical											
19	GELPLBNI_01507	12961	15516	-2555	Hercynine oxygenase							SulfAtlas=lcl|W7WAA7_S1_4|W7WAA7_9BURK Arylsulfatase OS=Methylibium		K13444	"formylglycine-generating enzyme [EC:1.8.3.7]"
19	GELPLBNI_01508	15645	17789	-2144	Hypothetical											
19	GELPLBNI_01509	17794	18705	-911	Hypothetical											
19	GELPLBNI_01510	19164	21515	+2351	Hypothetical						MEROPS=Hypothetical MER0019759					
19	GELPLBNI_01511	21520	22092	+572	Hypothetical											
19	GELPLBNI_01512	22141	24771	-2630	Polyamine aminopropyltransferase									K00797	"spermidine synthase [EC:2.5.1.16]"
19	GELPLBNI_01513	24927	25955	+1028	Chaperone SurA											
19	GELPLBNI_01514	26098	26775	+677	Hypothetical											
19	GELPLBNI_01515	26842	27825	-983	UTP--glucose-1-phosphate uridylyltransferase											
19	GELPLBNI_01516	27885	28922	-1037	Methylthioribose-1-phosphate isomerase									K08963	"methylthioribose-1-phosphate isomerase [EC:5.3.1.23]"
19	GELPLBNI_01517	28957	29145	-188	Hypothetical											
19	GELPLBNI_01518	29355	29750	-395	Cell cycle protein GpsB											
19	GELPLBNI_01519	30250	31650	+1400	Asparagine--tRNA ligase									K01893	"asparaginyl-tRNA synthetase [EC:6.1.1.22]"
19	GELPLBNI_01520	31647	33020	-1373	23S rRNA (uracil-C(5))-methyltransferase RlmCD									K03215	"23S rRNA (uracil1939-C5)-methyltransferase [EC:2.1.1.190]"
19	GELPLBNI_01521	33167	33928	+761	5'-methylthioadenosine/S-adenosylhomocysteine nucleosidase									K01243	"adenosylhomocysteine nucleosidase [EC:3.2.2.9]"
19	GELPLBNI_01522	34301	35146	-845	2-dehydro-3-deoxyphosphooctonate aldolase									K01627	"2-dehydro-3-deoxyphosphooctonate aldolase (KDO 8-P synthase) [EC:2.5.1.55]"
19	GELPLBNI_01523	35218	35643	-425	Hypothetical											
19	GELPLBNI_01524	35793	37085	+1292	Hypothetical						MEROPS=Hypothetical MER0042954			K07403	"membrane-bound serine protease (ClpP class)"
19	GELPLBNI_01525	37281	38450	+1169	Glutamate 5-kinase									K00931	"glutamate 5-kinase [EC:2.7.2.11]"
19	GELPLBNI_01526	38447	38863	+416	Hypothetical									K06940	"uncharacterized protein"
19	GELPLBNI_01527	38938	39462	-524	Hypothetical											
19	GELPLBNI_01528	39538	40215	-677	Secretory immunoglobulin A-binding protein EsiB									K07126	"uncharacterized protein"
19	GELPLBNI_01529	41184	41876	+692	putative iron export permease protein FetB									K02069	"UDP-glucose/iron transport system permease protein"
19	GELPLBNI_01530	42046	42330	+284	Hypothetical											
19	GELPLBNI_01531	42500	43786	+1286	Adenylosuccinate synthetase									K01939	"adenylosuccinate synthase [EC:6.3.4.4]"
19	GELPLBNI_01532	44050	45756	+1706	Pyruvate/proton symporter BtsT									K06200	"carbon starvation protein"
19	GELPLBNI_01533	45877	46542	+665	Hypothetical									K22074	"NFU1 iron-sulfur cluster scaffold homolog, mitochondrial"
19	GELPLBNI_01534	46667	46867	-200	Hypothetical									K05337	"ferredoxin"
19	GELPLBNI_01535	47074	47379	-305	Hypothetical											
19	GELPLBNI_01536	48400	50250	-1850	Hypothetical											
19	GELPLBNI_01537	50407	51675	+1268	Macrolide export protein MacA									K02005	"HlyD family secretion protein"
19	GELPLBNI_01538	51697	52434	+737	putative ABC transporter ATP-binding protein YknY									K02003	"putative ABC transport system ATP-binding protein"
20	GELPLBNI_01539	345	1037	+692	Hercynine oxygenase							SulfAtlas=lcl|W7WAA7_S1_4|W7WAA7_9BURK Arylsulfatase OS=Methylibium				
20	GELPLBNI_01540	1270	1422	+152	Hypothetical											
20	GELPLBNI_01541	1634	2059	+425	Hypothetical											
20	GELPLBNI_01542	2101	3084	-983	Oligopeptide transport ATP-binding protein OppF									K02032	"peptide/nickel transport system ATP-binding protein"
20	GELPLBNI_01543	3081	4058	-977	Oligopeptide transport ATP-binding protein OppD									K02031	"peptide/nickel transport system ATP-binding protein"
20	GELPLBNI_01544	4289	5053	+764	Exodeoxyribonuclease									K01142	"exodeoxyribonuclease III [EC:3.1.11.2]"
20	GELPLBNI_01545	5183	8110	+2927	Hypothetical						MEROPS=Hypothetical MER0014056			K06972	"presequence protease [EC:3.4.24.-]"
20	GELPLBNI_01546	8131	10524	-2393	Endonuclease MutS2									K07456	"DNA mismatch repair protein MutS2"
20	GELPLBNI_01547	10521	11879	-1358	Hypothetical	CE1						SulfAtlas=lcl|A0A2E6MZ28_S1_8|A0A2E6MZ28_9PLAN Uncharacterized protein				
20	GELPLBNI_01548	12068	12901	+833	Hypothetical											
20	GELPLBNI_01549	13003	13713	+710	Pyridoxal phosphate homeostasis protein									K06997	"PLP dependent protein"
20	GELPLBNI_01550	13808	14650	+842	Pyrroline-5-carboxylate reductase									K00286	"pyrroline-5-carboxylate reductase [EC:1.5.1.2]"
20	GELPLBNI_01551	14675	14908	-233	Hypothetical											
20	GELPLBNI_01552	14929	15753	-824	Pyridinium-3,5-bisthiocarboxylic acid mononucleotide synthase									K06864	"pyridinium-3,5-biscarboxylic acid mononucleotide sulfurtransferase [EC:4.4.1.37]"
20	GELPLBNI_01553	15948	16961	-1013	GTP 3',8-cyclase									K03639	"GTP 3',8-cyclase [EC:4.1.99.22]"
20	GELPLBNI_01554	17417	18163	+746	Hypothetical											
20	GELPLBNI_01555	18263	19711	+1448	FeS cluster assembly protein SufB									K09014	"Fe-S cluster assembly protein SufB"
20	GELPLBNI_01556	19837	20583	+746	putative ATP-dependent transporter SufC									K09013	"Fe-S cluster assembly ATP-binding protein"
20	GELPLBNI_01557	20593	21918	+1325	FeS cluster assembly protein SufD									K09015	"Fe-S cluster assembly protein SufD"
20	GELPLBNI_01558	21911	23158	+1247	Cysteine desulfurase									K11717	"cysteine desulfurase / selenocysteine lyase [EC:2.8.1.7 4.4.1.16]"
20	GELPLBNI_01559	23306	23764	+458	Iron-sulfur cluster assembly scaffold protein IscU									K04488	"nitrogen fixation protein NifU and related proteins"
20	GELPLBNI_01560	24235	24930	-695	Ubiquinone biosynthesis O-methyltransferase, mitochondrial											
20	GELPLBNI_01561	24944	26002	-1058	Lipopolysaccharide core heptosyltransferase RfaQ	GT9										
20	GELPLBNI_01562	26125	26295	-170	Hypothetical											
20	GELPLBNI_01563	26404	26745	-341	Hypothetical											
21	GELPLBNI_01564	143	385	+242	Hypothetical											
21	GELPLBNI_01565	348	662	-314	Cell division coordinator CpoB											
21	GELPLBNI_01566	740	1189	-449	Hypothetical											
21	GELPLBNI_01567	1779	1973	-194	Hypothetical											
21	GELPLBNI_01568	2131	3783	-1652	Cell division coordinator CpoB	GT105	GT0							K23424	"protein O-mannosyl-transferase [EC:2.4.1.-]"
21	GELPLBNI_01569	3967	4755	-788	Inositol-1-monophosphatase									K01092	"myo-inositol-1(or 4)-monophosphatase [EC:3.1.3.25]"
21	GELPLBNI_01570	4752	5801	-1049	tRNA-specific 2-thiouridylase MnmA									K00566	"tRNA-uridine 2-sulfurtransferase [EC:2.8.1.13]"
21	GELPLBNI_01571	5978	6559	-581	Ribosomal RNA small subunit methyltransferase D									K08316	"16S rRNA (guanine966-N2)-methyltransferase [EC:2.1.1.171]"
21	GELPLBNI_01572	6686	6759	+73	tRNA-Gln(ctg)											
21	GELPLBNI_01573	6786	7259	+473	Hypothetical											
21	GELPLBNI_01574	7289	7362	+73	tRNA-Glu(ctc)											
21	GELPLBNI_01575	8082	8837	+755	Green-light absorbing proteorhodopsin											
21	GELPLBNI_01576	8902	9789	+887	Heptaprenyl diphosphate synthase component 2											
21	GELPLBNI_01577	9795	11264	+1469	Phytoene desaturase (lycopene-forming)									K10027	"phytoene desaturase [EC:1.3.99.26 1.3.99.28 1.3.99.29 1.3.99.31]"
21	GELPLBNI_01578	11261	12163	+902	15-cis-phytoene synthase									K02291	"15-cis-phytoene synthase [EC:2.5.1.32]"
21	GELPLBNI_01579	12196	13350	+1154	Hypothetical									K06443	"lycopene beta-cyclase [EC:5.5.1.19]"
21	GELPLBNI_01580	13358	14224	+866	Beta-carotene 15,15'-dioxygenase									K21817	"beta-carotene 15,15'-dioxygenase [EC:1.13.11.63]"
21	GELPLBNI_01581	14605	14934	-329	Hypothetical											
21	GELPLBNI_01582	15297	15635	-338	Hypothetical											
21	GELPLBNI_01583	16081	18150	-2069	Vitamin B12 transporter BtuB									K02014	"iron complex outermembrane recepter protein"
21	GELPLBNI_01584	18344	18619	-275	Hypothetical											
21	GELPLBNI_01585	19544	20515	+971	Hypothetical			TonB_C_terminal						K03832	"periplasmic protein TonB"
21	GELPLBNI_01586	20522	21250	+728	Hypothetical											
21	GELPLBNI_01587	21289	21945	+656	Tol-Pal system protein TolQ									K03561	"biopolymer transport protein ExbB"
21	GELPLBNI_01588	21947	22336	+389	Tol-Pal system protein TolR									K03559	"biopolymer transport protein ExbD"
21	GELPLBNI_01589	22363	22779	+416	Tol-Pal system protein TolR									K03559	"biopolymer transport protein ExbD"
21	GELPLBNI_01590	22806	23021	-215	Hypothetical											
21	GELPLBNI_01591	23030	23287	+257	Hypothetical											
21	GELPLBNI_01592	23184	23549	-365	Hypothetical											
21	GELPLBNI_01593	23580	24827	-1247	Protein-methionine-sulfoxide reductase catalytic subunit MsrP											
21	GELPLBNI_01594	25063	25389	-326	Hypothetical											
21	GELPLBNI_01595	25420	28671	-3251	Hypothetical									K09822	"uncharacterized protein"
21	GELPLBNI_01596	28718	29956	-1238	Hypothetical											
21	GELPLBNI_01597	29976	31667	-1691	NAD(P)H-quinone oxidoreductase subunit 2, chloroplastic											
21	GELPLBNI_01598	32245	33132	+887	Transcriptional activator protein NhaR									K03717	"LysR family transcriptional regulator, transcriptional activator of nhaA"
21	GELPLBNI_01599	33304	33969	-665	Hypothetical											
21	GELPLBNI_01600	35229	35432	-203	Hypothetical											
21	GELPLBNI_01601	35801	36016	-215	Hypothetical											
21	GELPLBNI_01602	36240	37562	-1322	Hypothetical									K07221	"phosphate-selective porin OprO and OprP"
21	GELPLBNI_01603	38555	38668	+113	Hypothetical											
21	GELPLBNI_01604	38677	38850	+173	Hypothetical											
21	GELPLBNI_01605	39076	39151	+75	tRNA-Gly(ccc)											
21	GELPLBNI_01606	39155	39718	-563	Tyrosine recombinase XerD											
21	GELPLBNI_01607	39929	40828	-899	Hypothetical	GT2_Glycos_transf_2	GT2									
21	GELPLBNI_01608	41390	41773	-383	D-erythronate dehydrogenase											
21	GELPLBNI_01609	41770	42219	-449	Hypothetical											
21	GELPLBNI_01610	42216	43301	-1085	CDP-glucose 4,6-dehydratase									K01709	"CDP-glucose 4,6-dehydratase [EC:4.2.1.45]"
21	GELPLBNI_01611	43286	43951	-665	Glucose-1-phosphate cytidylyltransferase									K00978	"glucose-1-phosphate cytidylyltransferase [EC:2.7.7.33]"
21	GELPLBNI_01612	44732	44807	+75	tRNA-Gly(ccc)											
21	GELPLBNI_01613	45076	45423	+347	Hypothetical											
21	GELPLBNI_01614	45435	47048	+1613	Hypothetical											
21	GELPLBNI_01615	47208	47534	-326	Aldehyde reductase Ahr											
22	GELPLBNI_01616	242	601	+359	Hypothetical											
22	GELPLBNI_01617	601	1896	+1295	tRNA 5-hydroxyuridine methyltransferase									K00574	"cyclopropane-fatty-acyl-phospholipid synthase [EC:2.1.1.79]"
22	GELPLBNI_01618	1902	2696	+794	Hypothetical											
22	GELPLBNI_01619	2693	3724	+1031	Ubiquinone biosynthesis O-methyltransferase, mitochondrial									K00574	"cyclopropane-fatty-acyl-phospholipid synthase [EC:2.1.1.79]"
22	GELPLBNI_01620	3684	4073	+389	Hypothetical											
22	GELPLBNI_01621	4070	4537	+467	Hypothetical											
22	GELPLBNI_01622	4556	5977	-1421	Deoxyribodipyrimidine photo-lyase									K01669	"deoxyribodipyrimidine photo-lyase [EC:4.1.99.3]"
22	GELPLBNI_01623	5987	6940	-953	Hypothetical											
22	GELPLBNI_01624	7094	8116	-1022	Hypothetical											
22	GELPLBNI_01625	8740	9078	+338	Nitrogen regulatory protein P-II									K04751	"nitrogen regulatory protein P-II 1"
22	GELPLBNI_01626	9184	10575	+1391	Ammonia channel									K03320	"ammonium transporter, Amt family"
22	GELPLBNI_01627	10615	10905	+290	Glutamine synthetase											
22	GELPLBNI_01628	10874	12046	+1172	Glutamine synthetase									K01915	"glutamine synthetase [EC:6.3.1.2]"
22	GELPLBNI_01629	12149	12880	+731	Hypothetical											
22	GELPLBNI_01630	13216	13554	+338	Nitrogen regulatory protein P-II									K04751	"nitrogen regulatory protein P-II 1"
22	GELPLBNI_01631	13802	15037	+1235	Ammonia channel									K03320	"ammonium transporter, Amt family"
22	GELPLBNI_01632	15046	17340	+2294	Cell division coordinator CpoB											
22	GELPLBNI_01633	17765	18298	+533	NADP-reducing hydrogenase subunit HndA											
22	GELPLBNI_01634	18298	20931	+2633	NADPH-Fe(3+) oxidoreductase subunit alpha											
22	GELPLBNI_01635	20976	22166	+1190	NADH-quinone oxidoreductase subunit 4									K00333	"NADH-quinone oxidoreductase subunit D [EC:7.1.1.2]"
22	GELPLBNI_01636	22292	23284	+992	Hypothetical											
22	GELPLBNI_01637	23376	23798	-422	Sec-independent protein translocase protein TatA									K03116	"sec-independent protein translocase protein TatA"
22	GELPLBNI_01638	24187	24348	-161	Hypothetical											
22	GELPLBNI_01639	24561	25052	+491	Hypothetical											
22	GELPLBNI_01640	25122	25550	+428	Hypothetical											
22	GELPLBNI_01641	25550	27949	+2399	Penicillin-binding protein 1A	GT51	GT51							K05366	"penicillin-binding protein 1A [EC:2.4.1.129 3.4.16.4]"
22	GELPLBNI_01642	28142	28825	-683	Undecaprenyl-phosphate mannosyltransferase	GT2_Glycos_transf_2	GT2									
22	GELPLBNI_01643	28858	30849	-1991	Cell division coordinator CpoB									K01999	"branched-chain amino acid transport system substrate-binding protein"
22	GELPLBNI_01644	30873	32087	-1214	Argininosuccinate synthase									K01940	"argininosuccinate synthase [EC:6.3.4.5]"
22	GELPLBNI_01645	32283	33524	-1241	Transaldolase											
22	GELPLBNI_01646	33524	34834	-1310	Glucose-6-phosphate isomerase									K01810	"glucose-6-phosphate isomerase [EC:5.3.1.9]"
22	GELPLBNI_01647	34979	36538	-1559	Hypothetical											
22	GELPLBNI_01648	36507	38516	-2009	Penicillin-binding protein 2D	GT51	GT51							K05366	"penicillin-binding protein 1A [EC:2.4.1.129 3.4.16.4]"
22	GELPLBNI_01649	38513	39424	-911	Hypothetical											
22	GELPLBNI_01650	39810	40784	-974	Delta-aminolevulinic acid dehydratase									K01698	"porphobilinogen synthase [EC:4.2.1.24]"
22	GELPLBNI_01651	41168	41596	+428	Hypothetical											
22	GELPLBNI_01652	41663	41848	-185	Hypothetical											
22	GELPLBNI_01653	41890	43074	-1184	Hypothetical											
22	GELPLBNI_01654	43138	43470	-332	Hypothetical											
22	GELPLBNI_01655	44289	45092	+803	Bifunctional ligase/repressor BirA									K03524	"BirA family transcriptional regulator, biotin operon repressor / biotin---[acetyl-CoA-carboxylase] ligase [EC:6.3.4.15]"
22	GELPLBNI_01656	45290	46225	+935	Chaperone protein DnaJ							SulfAtlas=lcl|F2ULW2_S1_7|F2ULW2_SALR5 Iduronate-2-sulphatase OS=Salpingoec...				
22	GELPLBNI_01657	46222	46497	+275	Hypothetical											
22	GELPLBNI_01658	46507	47247	-740	Hypothetical							SulfAtlas=lcl|A0A2X0SA00_S1_16|A0A2X0SA00_9BACT Arylsulfatase OS=Kiritimati...				
22	GELPLBNI_01659	47301	47567	-266	Hypothetical											
22	GELPLBNI_01660	47820	48629	-809	Oligopeptide transport system permease protein OppC									K02034	"peptide/nickel transport system permease protein"
22	GELPLBNI_01661	48626	49540	-914	Oligopeptide transport system permease protein OppB									K15581	"oligopeptide transport system permease protein"
22	GELPLBNI_01662	49626	50762	-1136	Hypothetical											
22	GELPLBNI_01663	50781	51662	-881	Hypothetical	GT2_Glycos_transf_2	GT2									
22	GELPLBNI_01664	51900	52910	+1010	Octaprenyl diphosphate synthase											
22	GELPLBNI_01665	53071	55785	-2714	Hypothetical											
22	GELPLBNI_01666	55829	57085	-1256	Hypothetical											
22	GELPLBNI_01667	57395	59653	-2258	L-lactate dehydrogenase							SulfAtlas=lcl|A0A084RSK6_S1_6|A0A084RSK6_STACH FMN hydroxy				
22	GELPLBNI_01668	59919	60506	+587	Hypothetical									K07015	"uncharacterized protein"
22	GELPLBNI_01669	60652	61152	+500	Hypothetical											
22	GELPLBNI_01670	61201	61344	-143	Hypothetical											
22	GELPLBNI_01671	61391	61936	-545	Hypothetical											
22	GELPLBNI_01672	62099	63061	+962	Tyrosine recombinase XerC									K04763	"integrase/recombinase XerD"
22	GELPLBNI_01673	63104	63631	+527	ATP-dependent protease subunit HslV						MEROPS=ATP-dependent protease subunit			K01419	"ATP-dependent HslUV protease, peptidase subunit HslV [EC:3.4.25.2]"
22	GELPLBNI_01674	63635	65038	+1403	ATP-dependent protease ATPase subunit HslU									K03667	"ATP-dependent HslUV protease ATP-binding subunit HslU"
22	GELPLBNI_01675	65048	65734	+686	Acetylglutamate kinase									K00930	"acetylglutamate kinase [EC:2.7.2.8]"
22	GELPLBNI_01676	66081	67145	+1064	Heat-inducible transcription repressor HrcA									K03705	"heat-inducible transcriptional repressor"
22	GELPLBNI_01677	67142	67804	+662	Protein GrpE									K03687	"molecular chaperone GrpE"
22	GELPLBNI_01678	67897	68715	+818	Formamidopyrimidine-DNA glycosylase									K10563	"formamidopyrimidine-DNA glycosylase [EC:3.2.2.23 4.2.99.18]"
22	GELPLBNI_01679	68806	70389	+1583	Hypothetical											
22	GELPLBNI_01680	70530	72224	+1694	Dihydroxy-acid dehydratase									K01687	"dihydroxy-acid dehydratase [EC:4.2.1.9]"
22	GELPLBNI_01681	72217	73149	+932	Hypothetical											
22	GELPLBNI_01682	73157	73978	-821	Chlorate reductase subunit gamma											
22	GELPLBNI_01683	74014	75333	-1319	putative zinc protease						MEROPS=putative zinc protease					
22	GELPLBNI_01684	75422	76642	-1220	DNA polymerase III subunit alpha											
22	GELPLBNI_01685	76647	76970	-323	DNA polymerase III subunit alpha											
23	GELPLBNI_01686	457	1263	-806	Undecaprenyl-diphosphatase									K06153	"undecaprenyl-diphosphatase [EC:3.6.1.27]"
23	GELPLBNI_01687	1657	2823	+1166	Glutamate-pyruvate aminotransferase AlaC									K14261	"alanine-synthesizing transaminase [EC:2.6.1.-]"
23	GELPLBNI_01688	2957	4264	+1307	Homoserine dehydrogenase									K00003	"homoserine dehydrogenase [EC:1.1.1.3]"
23	GELPLBNI_01689	4266	5591	+1325	Hypothetical									K01733	"threonine synthase [EC:4.2.3.1]"
23	GELPLBNI_01690	5599	6351	+752	Formylglycine-generating enzyme							SulfAtlas=lcl|W7WAA7_S1_4|W7WAA7_9BURK Arylsulfatase OS=Methylibium				
23	GELPLBNI_01691	6364	7311	+947	Thioredoxin reductase									K00384	"thioredoxin reductase (NADPH) [EC:1.8.1.9]"
23	GELPLBNI_01692	7644	10970	-3326	ATP-dependent helicase/nuclease subunit A									K16898	"ATP-dependent helicase/nuclease subunit A [EC:3.1.-.- 3.6.4.12]"
23	GELPLBNI_01693	10967	11938	-971	ATP-dependent helicase/deoxyribonuclease subunit B											
23	GELPLBNI_01694	12258	12530	+272	Hypothetical											
24	GELPLBNI_01695	337	1176	-839	NAD-dependent glycerol dehydrogenase											
24	GELPLBNI_01696	1177	1725	-548	3-oxoacyl-[acyl-carrier-protein] reductase FabG											
24	GELPLBNI_01697	1731	1949	-218	Hypothetical											
24	GELPLBNI_01698	1949	2620	-671	Ubiquinone biosynthesis O-methyltransferase, mitochondrial											
24	GELPLBNI_01699	2636	3355	-719	3-oxoacyl-[acyl-carrier-protein] reductase FabG							SulfAtlas=lcl|A0A0L7RJP2_S1_2|A0A0L7RJP2_9HYME Arylsulfatase I				
24	GELPLBNI_01700	3379	4116	-737	CMP-N,N'-diacetyllegionaminic acid synthase											
24	GELPLBNI_01701	4133	4627	-494	Hypothetical									K01759	"lactoylglutathione lyase [EC:4.4.1.5]"
24	GELPLBNI_01702	4681	5514	-833	L-ribulose-5-phosphate 3-epimerase UlaE											
24	GELPLBNI_01703	5527	6375	-848	N,N'-diacetyllegionaminic acid synthase											
24	GELPLBNI_01704	7375	7833	+458	2-keto-3-deoxy-D-glycero-D-galacto-9-phosphonononic acid phosphatase											
24	GELPLBNI_01705	8001	8579	+578	Hypothetical											
24	GELPLBNI_01706	8602	9033	+431	Hypothetical											
24	GELPLBNI_01707	9133	9218	-85	tRNA-Leu(taa)											
24	GELPLBNI_01708	9321	9773	+452	Hypothetical											
24	GELPLBNI_01709	9775	10161	+386	Hypothetical											
24	GELPLBNI_01710	10214	10762	-548	Hypothetical											
24	GELPLBNI_01711	11000	11533	+533	NAD(P)H-quinone oxidoreductase subunit K 1											
24	GELPLBNI_01712	11563	12876	-1313	Hypothetical											
24	GELPLBNI_01713	12908	14614	-1706	Hypothetical											
24	GELPLBNI_01714	14756	15328	-572	Hypothetical							SulfAtlas=lcl|A0A2X0SA00_S1_16|A0A2X0SA00_9BACT Arylsulfatase OS=Kiritimati...				
24	GELPLBNI_01715	15473	15622	+149	Hypothetical											
24	GELPLBNI_01716	15920	16384	-464	Hypothetical											
24	GELPLBNI_01717	16594	18135	+1541	Hypothetical											
24	GELPLBNI_01718	18632	19336	+704	putative protein YcgM							SulfAtlas=lcl|A0A1Q9EKW5_S1_6|A0A1Q9EKW5_SYMMI Dynein heavy				
25	GELPLBNI_01719	31	1683	+1652	Virginiamycin B lyase							SulfAtlas=lcl|A0A3C1HB35_S1_11|A0A3C1HB35_9BACT Uncharacterized protein				
25	GELPLBNI_01720	1740	2252	+512	Hypothetical											
25	GELPLBNI_01721	2495	3388	+893	Hypothetical											
25	GELPLBNI_01722	3474	4415	+941	Hypothetical											
25	GELPLBNI_01723	4786	7608	+2822	Hypothetical											
25	GELPLBNI_01724	7944	8276	+332	Hypothetical											
25	GELPLBNI_01725	8307	8579	+272	Hypothetical											
25	GELPLBNI_01726	8518	8763	+245	Hypothetical											
25	GELPLBNI_01727	8801	9409	+608	putative GTP-binding protein EngB									K03978	"GTP-binding protein"
25	GELPLBNI_01728	9487	9855	-368	Hypothetical											
25	GELPLBNI_01729	9909	11000	+1091	N-acetylmuramate/N-acetylglucosamine kinase									K07102	"N-acetylmuramate 1-kinase [EC:2.7.1.221]"
25	GELPLBNI_01730	10997	12133	+1136	Hypothetical									K11720	"lipopolysaccharide export system permease protein"
25	GELPLBNI_01731	12130	13059	+929	Exopolyphosphatase 2									K01524	"exopolyphosphatase / guanosine-5'-triphosphate,3'-diphosphate pyrophosphatase [EC:3.6.1.11 3.6.1.40]"
25	GELPLBNI_01732	13135	14934	+1799	Acetolactate synthase large subunit									K01652	"acetolactate synthase I/II/III large subunit [EC:2.2.1.6]"
25	GELPLBNI_01733	14954	15868	-914	Hydroxyacylglutathione hydrolase							SulfAtlas=lcl|F8GKF6_S3|F8GKF6_NITSI Lactamase_B domain-containing		K05555	"cyclase [EC:4.-.-.-]"
25	GELPLBNI_01734	16001	16474	+473	Hypothetical									K03600	"stringent starvation protein B"
25	GELPLBNI_01735	16662	16737	+75	tRNA-His(gtg)											
25	GELPLBNI_01736	16754	16830	+76	tRNA-Arg(tcg)											
25	GELPLBNI_01737	16874	17659	+785	Hypothetical											
25	GELPLBNI_01738	17694	17771	+77	tRNA-Pro(tgg)											
26	GELPLBNI_01739	30	341	+311	Hypothetical											
26	GELPLBNI_01740	364	1083	+719	3-oxoacyl-[acyl-carrier-protein] reductase FabG							SulfAtlas=lcl|A0A0L7RJP2_S1_2|A0A0L7RJP2_9HYME Arylsulfatase I				
26	GELPLBNI_01741	1099	1779	+680	Ubiquinone biosynthesis O-methyltransferase, mitochondrial											
26	GELPLBNI_01742	1865	2101	+236	Hypothetical											
26	GELPLBNI_01743	2101	3081	+980	Hypothetical											
26	GELPLBNI_01744	3253	4125	+872	Hypothetical											
26	GELPLBNI_01745	4294	5211	+917	Hypothetical											
26	GELPLBNI_01746	5382	5768	+386	Hypothetical											
26	GELPLBNI_01747	5722	6792	+1070	Hypothetical											
26	GELPLBNI_01748	6840	7157	+317	Hypothetical											
26	GELPLBNI_01749	7176	7316	+140	Hypothetical											
26	GELPLBNI_01750	7649	8152	-503	Ribonuclease BN							SulfAtlas=lcl|A0A1D9H6M1_S4|A0A1D9H6M1_9BURK MBL fold				
26	GELPLBNI_01751	8199	8402	-203	Ribonuclease BN											
26	GELPLBNI_01752	8506	9690	-1184	putative protein											
26	GELPLBNI_01753	9755	11185	-1430	Protoporphyrinogen oxidase									K00231	"protoporphyrinogen/coproporphyrinogen III oxidase [EC:1.3.3.4 1.3.3.15]"
26	GELPLBNI_01754	11222	12700	-1478	Hypothetical											
26	GELPLBNI_01755	12706	13368	-662	Hypothetical											
26	GELPLBNI_01756	13495	14115	+620	Dipeptide-binding protein DppE											
26	GELPLBNI_01757	14099	15100	+1001	Oligopeptide-binding protein OppA											
26	GELPLBNI_01758	15132	15479	+347	Hypothetical											
26	GELPLBNI_01759	15644	17068	-1424	Secretory immunoglobulin A-binding protein EsiB									K07126	"uncharacterized protein"
26	GELPLBNI_01760	17031	17231	-200	Hypothetical											
26	GELPLBNI_01761	17329	17697	+368	Hypothetical											
27	GELPLBNI_01762	296	520	-224	Hypothetical											
27	GELPLBNI_01763	525	1406	-881	Hypothetical											
27	GELPLBNI_01764	1393	2157	-764	Hypothetical											
27	GELPLBNI_01765	2466	3875	-1409	Hypothetical									K07071	"uncharacterized protein"
27	GELPLBNI_01766	3919	4581	-662	Hypothetical											
27	GELPLBNI_01767	4646	4819	-173	Hypothetical											
27	GELPLBNI_01768	4879	5346	-467	Hypothetical											
27	GELPLBNI_01769	5361	5723	-362	Hypothetical											
27	GELPLBNI_01770	5761	6840	-1079	Hercynine oxygenase							SulfAtlas=lcl|W7WAA7_S1_4|W7WAA7_9BURK Arylsulfatase OS=Methylibium		K18912	"gamma-glutamyl hercynylcysteine S-oxide synthase [EC:1.14.99.50]"
27	GELPLBNI_01771	6856	7662	-806	Serine/threonine-protein kinase Pkn1							SulfAtlas=lcl|W7WAA7_S1_4|W7WAA7_9BURK Arylsulfatase OS=Methylibium		K13444	"formylglycine-generating enzyme [EC:1.8.3.7]"
27	GELPLBNI_01772	7659	8039	-380	Hypothetical											
27	GELPLBNI_01773	8126	9229	-1103	Hercynine oxygenase							SulfAtlas=lcl|W7WAA7_S1_4|W7WAA7_9BURK Arylsulfatase OS=Methylibium		K13444	"formylglycine-generating enzyme [EC:1.8.3.7]"
27	GELPLBNI_01774	9529	10449	+920	HTH-type transcriptional repressor CarH									K22491	"MerR family transcriptional regulator, light-induced transcriptional regulator"
27	GELPLBNI_01775	10936	11232	+296	Hypothetical											
27	GELPLBNI_01776	11286	11762	-476	Hypothetical											
27	GELPLBNI_01777	11784	11912	+128	Hypothetical											
27	GELPLBNI_01778	11909	12064	+155	Hypothetical											
27	GELPLBNI_01779	12098	12583	-485	FKBP-type peptidyl-prolyl cis-trans isomerase SlyD									K03775	"FKBP-type peptidyl-prolyl cis-trans isomerase SlyD [EC:5.2.1.8]"
27	GELPLBNI_01780	12985	13125	+140	Hypothetical											
27	GELPLBNI_01781	13240	13893	-653	Hercynine oxygenase							SulfAtlas=lcl|W7WAA7_S1_4|W7WAA7_9BURK Arylsulfatase OS=Methylibium				
27	GELPLBNI_01782	14185	14532	-347	putative protein YfgD									K00537	"arsenate reductase (glutaredoxin) [EC:1.20.4.1]"
27	GELPLBNI_01783	14687	15778	+1091	Hypothetical											
27	GELPLBNI_01784	15815	16489	-674	Hypothetical											
27	GELPLBNI_01785	16695	17492	+797	Hypothetical											
27	GELPLBNI_01786	17563	17636	-73	tRNA-Pro(ggg)											
27	GELPLBNI_01787	17713	17994	-281	Hypothetical											
27	GELPLBNI_01788	17972	18604	-632	Hypothetical											
27	GELPLBNI_01789	18700	18927	+227	Hypothetical											
27	GELPLBNI_01790	19098	19445	+347	Hypothetical									K08640	"zinc D-Ala-D-Ala carboxypeptidase [EC:3.4.17.14]"
27	GELPLBNI_01791	19741	19932	+191	Hypothetical											
27	GELPLBNI_01792	19929	20165	+236	Hypothetical											
27	GELPLBNI_01793	20110	20364	+254	Hypothetical											
27	GELPLBNI_01794	20421	20735	+314	Hypothetical											
27	GELPLBNI_01795	20717	20944	+227	Hypothetical											
27	GELPLBNI_01796	20946	21473	+527	Hypothetical											
27	GELPLBNI_01797	22001	22471	+470	Hypothetical											
27	GELPLBNI_01798	22641	22958	+317	3-phenylpropionate/cinnamic acid dioxygenase ferredoxin subunit											
27	GELPLBNI_01799	23666	23839	-173	Hypothetical											
27	GELPLBNI_01800	23988	27146	-3158	Cobalt-zinc-cadmium resistance protein CzcA									K15726	"heavy metal efflux system protein"
27	GELPLBNI_01801	27160	28695	-1535	Hypothetical									K15727	"membrane fusion protein, heavy metal efflux system"
27	GELPLBNI_01802	28685	30016	-1331	Cobalt-zinc-cadmium resistance protein CzcC									K15725	"outer membrane protein, heavy metal efflux system"
27	GELPLBNI_01803	30119	30571	-452	Hypothetical											
27	GELPLBNI_01804	30986	31108	-122	Hypothetical											
27	GELPLBNI_01805	31177	31359	-182	Hypothetical											
27	GELPLBNI_01806	31755	32072	+317	Hypothetical											
27	GELPLBNI_01807	32129	33886	+1757	Hypothetical									K04034	"anaerobic magnesium-protoporphyrin IX monomethyl ester cyclase [EC:1.21.98.3]"
27	GELPLBNI_01808	34145	34333	+188	Hypothetical											
27	GELPLBNI_01809	34851	35645	-794	Nitrite transporter NirC									K02598	"nitrite transporter"
27	GELPLBNI_01810	35737	37329	-1592	Sulfite reductase [ferredoxin]									K00366	"ferredoxin-nitrite reductase [EC:1.7.7.1]"
27	GELPLBNI_01811	37699	38685	+986	Renalase									K18208	"renalase [EC:1.6.3.5]"
27	GELPLBNI_01812	38705	39106	-401	Metallothiol transferase FosB									K08234	"glyoxylase I family protein"
27	GELPLBNI_01813	39206	40339	-1133	Hypothetical											
27	GELPLBNI_01814	40984	41403	+419	Hypothetical											
27	GELPLBNI_01815	41535	42662	+1127	Hypothetical											
27	GELPLBNI_01816	42665	42967	+302	Hypothetical											
27	GELPLBNI_01817	42977	43519	+542	Thiol-disulfide oxidoreductase ResA									K02199	"cytochrome c biogenesis protein CcmG, thiol:disulfide interchange protein DsbE"
27	GELPLBNI_01818	43557	44318	+761	Hypothetical											
27	GELPLBNI_01819	44509	45189	+680	Hypothetical											
27	GELPLBNI_01820	45227	46456	-1229	Hypothetical									K03306	"inorganic phosphate transporter, PiT family"
27	GELPLBNI_01821	46529	47197	-668	Hypothetical									K07220	"uncharacterized protein"
27	GELPLBNI_01822	47260	47349	+89	Hypothetical											
28	GELPLBNI_01823	107	775	+668	Hypothetical											
28	GELPLBNI_01824	836	1861	-1025	GTPase Obg									K03979	"GTPase [EC:3.6.5.-]"
28	GELPLBNI_01825	1998	2255	-257	50S ribosomal protein L27									K02899	"large subunit ribosomal protein L27"
28	GELPLBNI_01826	2265	2648	-383	50S ribosomal protein L21									K02888	"large subunit ribosomal protein L21"
28	GELPLBNI_01827	2880	3443	+563	Hypothetical									K16868	"tellurite methyltransferase [EC:2.1.1.265]"
28	GELPLBNI_01828	3440	4240	+800	Hypothetical											
28	GELPLBNI_01829	4352	4984	-632	tRNA 5-hydroxyuridine methyltransferase									K00588	"caffeoyl-CoA O-methyltransferase [EC:2.1.1.104]"
28	GELPLBNI_01830	5009	5647	-638	Hypothetical									K01247	"DNA-3-methyladenine glycosylase II [EC:3.2.2.21]"
28	GELPLBNI_01831	5664	6428	-764	Hypothetical											
28	GELPLBNI_01832	6470	6991	-521	Shikimate kinase											
28	GELPLBNI_01833	7275	7724	+449	Hypothetical											
28	GELPLBNI_01834	7726	8385	+659	Hypothetical											
28	GELPLBNI_01835	8494	9450	-956	Hypothetical											
28	GELPLBNI_01836	9616	10383	-767	Type III pantothenate kinase									K03525	"type III pantothenate kinase [EC:2.7.1.33]"
28	GELPLBNI_01837	10605	10826	+221	Hypothetical											
28	GELPLBNI_01838	10917	11162	+245	Heat shock protein HspQ									K11940	"heat shock protein HspQ"
29	GELPLBNI_01839	281	949	-668	Hypothetical						MEROPS=Hypothetical MER0004698					
29	GELPLBNI_01840	1152	1889	-737	Hypothetical	GT2_Glycos_transf_2	GT2									
29	GELPLBNI_01841	2092	2889	+797	Hypothetical											
29	GELPLBNI_01842	3258	3713	+455	Hypothetical											
29	GELPLBNI_01843	3764	4738	+974	Flagellum site-determining protein YlxH											
29	GELPLBNI_01844	4779	6149	+1370	CC-adding tRNA nucleotidyltransferase											
29	GELPLBNI_01845	6153	6809	+656	Carboxylesterase 2						MEROPS=Carboxylesterase 2 MER0209507					
29	GELPLBNI_01846	7253	9295	+2042	Vitamin B12 transporter BtuB									K02014	"iron complex outermembrane recepter protein"
29	GELPLBNI_01847	9308	10240	+932	Vitamin B12-binding protein									K02016	"iron complex transport system substrate-binding protein"
29	GELPLBNI_01848	10237	10665	+428	Hemin import ATP-binding protein HmuV											
29	GELPLBNI_01849	10607	11029	+422	Ferric enterobactin transport ATP-binding protein FepC											
29	GELPLBNI_01850	11017	12042	+1025	Hemin transport system permease protein HmuU									K02015	"iron complex transport system permease protein"
29	GELPLBNI_01851	12059	12613	+554	Corrinoid adenosyltransferase									K19221	"cob(I)alamin adenosyltransferase [EC:2.5.1.17]"
29	GELPLBNI_01852	12613	12963	+350	Hypothetical											
29	GELPLBNI_01853	12983	13687	+704	Hypothetical			TonB_C_terminal						K03832	"periplasmic protein TonB"
29	GELPLBNI_01854	13733	14119	+386	Hypothetical											
29	GELPLBNI_01855	14233	15474	+1241	LL-diaminopimelate aminotransferase											
29	GELPLBNI_01856	15574	16062	+488	2-amino-4-hydroxy-6-hydroxymethyldihydropteridine pyrophosphokinase									K00950	"2-amino-4-hydroxy-6-hydroxymethyldihydropteridine diphosphokinase [EC:2.7.6.3]"
29	GELPLBNI_01857	16059	17249	-1190	putative tRNA sulfurtransferase									K03151	"tRNA uracil 4-sulfurtransferase [EC:2.8.1.4]"
29	GELPLBNI_01858	17239	18087	-848	Cysteine desulfurase IscS											
29	GELPLBNI_01859	18089	18430	-341	Cysteine desulfurase IscS											
29	GELPLBNI_01860	18457	19011	-554	Flavin prenyltransferase UbiX									K03186	"flavin prenyltransferase [EC:2.5.1.129]"
29	GELPLBNI_01861	19013	19618	-605	Thymidylate kinase									K00943	"dTMP kinase [EC:2.7.4.9]"
29	GELPLBNI_01862	19786	20574	-788	Hypothetical											
29	GELPLBNI_01863	20642	21388	-746	High-affinity branched-chain amino acid transport ATP-binding protein LivF									K11963	"urea transport system ATP-binding protein"
29	GELPLBNI_01864	21342	22127	-785	Lipopolysaccharide export system ATP-binding protein LptB									K11962	"urea transport system ATP-binding protein"
29	GELPLBNI_01865	22130	23233	-1103	Hypothetical									K11961	"urea transport system permease protein"
29	GELPLBNI_01866	23244	24929	-1685	Hypothetical									K11960	"urea transport system permease protein"
29	GELPLBNI_01867	25094	26407	-1313	Aliphatic amidase expression-regulating protein									K11959	"urea transport system substrate-binding protein"
29	GELPLBNI_01868	26765	26914	-149	Hypothetical											
29	GELPLBNI_01869	26915	27589	-674	Hypothetical											
29	GELPLBNI_01870	27568	27771	-203	Hypothetical											
29	GELPLBNI_01871	28350	29111	-761	Hypothetical											
29	GELPLBNI_01872	29112	29729	-617	Urease accessory protein UreG									K03189	"urease accessory protein"
29	GELPLBNI_01873	29747	30445	-698	Urease accessory protein UreF									K03188	"urease accessory protein"
29	GELPLBNI_01874	30435	30902	-467	Urease accessory protein UreE									K03187	"urease accessory protein"
29	GELPLBNI_01875	30940	32643	-1703	Urease subunit alpha						MEROPS=Urease subunit alpha			K01428	"urease subunit alpha [EC:3.5.1.5]"
29	GELPLBNI_01876	32640	32957	-317	Urease subunit beta									K01429	"urease subunit beta [EC:3.5.1.5]"
29	GELPLBNI_01877	32969	33271	-302	Urease subunit gamma									K01430	"urease subunit gamma [EC:3.5.1.5]"
29	GELPLBNI_01878	33326	34180	-854	Urease accessory protein UreD									K03190	"urease accessory protein"
29	GELPLBNI_01879	34466	34999	+533	Hypothetical											
29	GELPLBNI_01880	35122	36180	-1058	Hypothetical											
29	GELPLBNI_01881	36299	36757	-458	Hypothetical											
29	GELPLBNI_01882	37070	37921	+851	Chaperone protein DnaJ							SulfAtlas=lcl|F2ULW2_S1_7|F2ULW2_SALR5 Iduronate-2-sulphatase OS=Salpingoec...				
30	GELPLBNI_01883	8	625	+617	D-3-phosphoglycerate dehydrogenase											
30	GELPLBNI_01884	700	1296	-596	Foldase protein PrsA											
30	GELPLBNI_01885	1363	2010	-647	Hypothetical											
30	GELPLBNI_01886	2238	2699	-461	Hypothetical							SulfAtlas=lcl|A0A2X0SA00_S1_16|A0A2X0SA00_9BACT Arylsulfatase OS=Kiritimati...				
30	GELPLBNI_01887	2741	3217	-476	Hypothetical							SulfAtlas=lcl|A0A2X0SA00_S1_16|A0A2X0SA00_9BACT Arylsulfatase OS=Kiritimati...				
30	GELPLBNI_01888	3285	4199	-914	Hypothetical							SulfAtlas=lcl|A0A2X0SA00_S1_16|A0A2X0SA00_9BACT Arylsulfatase OS=Kiritimati...				
30	GELPLBNI_01889	4196	4729	-533	Hypothetical							SulfAtlas=lcl|A0A2X0SA00_S1_16|A0A2X0SA00_9BACT Arylsulfatase OS=Kiritimati...				
30	GELPLBNI_01890	4758	4964	-206	Hypothetical											
30	GELPLBNI_01891	5019	5648	-629	Hypothetical							SulfAtlas=lcl|A0A2X0SA00_S1_16|A0A2X0SA00_9BACT Arylsulfatase OS=Kiritimati...				
30	GELPLBNI_01892	5711	6154	-443	Hypothetical							SulfAtlas=lcl|A0A2X0SA00_S1_16|A0A2X0SA00_9BACT Arylsulfatase OS=Kiritimati...				
30	GELPLBNI_01893	6377	6871	-494	Hypothetical							SulfAtlas=lcl|A0A2X0SA00_S1_16|A0A2X0SA00_9BACT Arylsulfatase OS=Kiritimati...				
30	GELPLBNI_01894	6988	7476	-488	Hypothetical											
30	GELPLBNI_01895	7954	8871	-917	Hypothetical											
30	GELPLBNI_01896	9261	11009	+1748	tRNA (guanine-N(7)-)-methyltransferase									K03439	"tRNA (guanine-N7-)-methyltransferase [EC:2.1.1.33]"
30	GELPLBNI_01897	11015	11416	-401	Hypothetical											
30	GELPLBNI_01898	11457	12377	-920	Hypothetical											
30	GELPLBNI_01899	12422	13123	-701	Hypothetical							SulfAtlas=lcl|A0A2X0SA00_S1_16|A0A2X0SA00_9BACT Arylsulfatase OS=Kiritimati...				
30	GELPLBNI_01900	13182	14183	-1001	Hypothetical							SulfAtlas=lcl|A0A3C1HB35_S1_11|A0A3C1HB35_9BACT Uncharacterized protein				
30	GELPLBNI_01901	14389	14994	-605	Hypothetical											
30	GELPLBNI_01902	15316	17115	+1799	Hypothetical									K04034	"anaerobic magnesium-protoporphyrin IX monomethyl ester cyclase [EC:1.21.98.3]"
30	GELPLBNI_01903	17228	18331	+1103	Beta-barrel assembly-enhancing protease											
30	GELPLBNI_01904	18353	19735	+1382	Hypothetical											
30	GELPLBNI_01905	19855	20874	+1019	Hypothetical											
30	GELPLBNI_01906	20950	22599	-1649	Hypothetical											
30	GELPLBNI_01907	22710	24302	-1592	Hypothetical											
30	GELPLBNI_01908	24256	24759	-503	Hypothetical											
30	GELPLBNI_01909	25292	25729	-437	Hypothetical											
30	GELPLBNI_01910	26383	27657	+1274	Hypothetical									K01843	"lysine 2,3-aminomutase [EC:5.4.3.2]"
30	GELPLBNI_01911	27852	28463	+611	Hypothetical											
30	GELPLBNI_01912	28497	28853	-356	Hypothetical											
30	GELPLBNI_01913	28896	29381	-485	Peptidyl-prolyl cis-trans isomerase A									K03768	"peptidyl-prolyl cis-trans isomerase B (cyclophilin B) [EC:5.2.1.8]"
30	GELPLBNI_01914	29427	29978	-551	Peptidyl-prolyl cis-trans isomerase A									K03768	"peptidyl-prolyl cis-trans isomerase B (cyclophilin B) [EC:5.2.1.8]"
30	GELPLBNI_01915	30029	30238	-209	Hypothetical											
30	GELPLBNI_01916	30554	31558	-1004	Hypothetical											
30	GELPLBNI_01917	31575	32291	-716	Hypothetical	GT83										
30	GELPLBNI_01918	32673	33416	+743	Hypothetical									K03753	"molybdopterin-guanine dinucleotide biosynthesis adapter protein"
30	GELPLBNI_01919	33385	33813	+428	Molybdenum cofactor guanylyltransferase											
30	GELPLBNI_01920	33810	35021	+1211	Molybdopterin molybdenumtransferase									K03750	"molybdopterin molybdotransferase [EC:2.10.1.1]"
30	GELPLBNI_01921	35053	36900	+1847	Hypothetical											
30	GELPLBNI_01922	37093	37371	+278	Hypothetical											
30	GELPLBNI_01923	37346	37693	+347	Hypothetical											
30	GELPLBNI_01924	37963	38520	+557	Hypothetical											
30	GELPLBNI_01925	38839	39894	+1055	Chaperone SurA											
31	GELPLBNI_01926	1023	1391	-368	Hypothetical											
31	GELPLBNI_01927	1492	3030	+1538	Hypothetical									K23555	"lipase maturation factor 1"
31	GELPLBNI_01928	4071	4238	-167	Hypothetical											
31	GELPLBNI_01929	4606	5685	-1079	Aldose sugar dehydrogenase YliI									K21430	"aldose sugar dehydrogenase [EC:1.1.5.-]"
31	GELPLBNI_01930	6060	6239	-179	Hypothetical											
31	GELPLBNI_01931	6254	6562	-308	Hypothetical											
31	GELPLBNI_01932	6578	7060	-482	FKBP-type peptidyl-prolyl cis-trans isomerase SlyD									K03775	"FKBP-type peptidyl-prolyl cis-trans isomerase SlyD [EC:5.2.1.8]"
31	GELPLBNI_01933	8332	8652	-320	Hypothetical											
31	GELPLBNI_01934	8657	8767	-110	Hypothetical											
31	GELPLBNI_01935	8803	9078	-275	Hypothetical											
31	GELPLBNI_01936	9405	9782	-377	Hypothetical											
31	GELPLBNI_01937	9933	10472	+539	Hypothetical						MEROPS=Hypothetical MER0003850					
31	GELPLBNI_01938	10659	12116	+1457	Hypothetical											
31	GELPLBNI_01939	12675	14906	-2231	Catalase-peroxidase 2	AA2	AA2							K03782	"catalase-peroxidase [EC:1.11.1.21]"
31	GELPLBNI_01940	16012	17001	-989	Hypothetical											
31	GELPLBNI_01941	17057	17428	+371	Hypothetical											
31	GELPLBNI_01942	17458	18693	+1235	putative protein											
31	GELPLBNI_01943	19961	20242	+281	Hypothetical											
31	GELPLBNI_01944	20854	21120	-266	Hypothetical											
31	GELPLBNI_01945	21900	22358	-458	Hypothetical											
31	GELPLBNI_01946	22662	23498	-836	Hypothetical											
31	GELPLBNI_01947	23604	23936	-332	Hypothetical											
31	GELPLBNI_01948	24058	26040	-1982	ATP-dependent DNA helicase RecQ									K03654	"ATP-dependent DNA helicase RecQ [EC:3.6.4.12]"
31	GELPLBNI_01949	26294	26857	+563	Hypothetical											
31	GELPLBNI_01950	27035	27271	-236	Hypothetical											
31	GELPLBNI_01951	27556	27891	-335	Hypothetical											
31	GELPLBNI_01952	28209	28694	+485	Hypothetical											
31	GELPLBNI_01953	28786	30510	-1724	Bicarbonate transporter BicA									K03321	"sulfate permease, SulP family"
31	GELPLBNI_01954	30984	31364	+380	Hypothetical											
31	GELPLBNI_01955	31997	32335	-338	Hypothetical											
31	GELPLBNI_01956	32453	32617	-164	Hypothetical											
32	GELPLBNI_01957	1016	1753	+737	Hypothetical	GT2_Glycos_transf_2	GT2									
32	GELPLBNI_01958	1996	2298	+302	Hypothetical						MEROPS=Hypothetical MER0004698					
32	GELPLBNI_01959	2267	2638	+371	Hypothetical											
32	GELPLBNI_01960	2653	3279	+626	Tryptophan--tRNA ligase									K01867	"tryptophanyl-tRNA synthetase [EC:6.1.1.2]"
32	GELPLBNI_01961	3314	3643	+329	Tryptophan--tRNA ligase											
32	GELPLBNI_01962	3657	4517	+860	Isoleucine--tRNA ligase											
32	GELPLBNI_01963	4534	6459	+1925	Isoleucine--tRNA ligase									K01870	"isoleucyl-tRNA synthetase [EC:6.1.1.5]"
32	GELPLBNI_01964	6514	6981	+467	Lipoprotein signal peptidase						MEROPS=Lipoprotein signal peptidase			K03101	"signal peptidase II [EC:3.4.23.36]"
32	GELPLBNI_01965	7023	7802	+779	Phosphatidylglycerol--prolipoprotein diacylglyceryl transferase									K13292	"phosphatidylglycerol---prolipoprotein diacylglyceryl transferase [EC:2.5.1.145]"
32	GELPLBNI_01966	7844	8134	+290	Hypothetical											
32	GELPLBNI_01967	8166	8459	-293	Hypothetical											
32	GELPLBNI_01968	8669	9883	+1214	Tyrosine--tRNA ligase									K01866	"tyrosyl-tRNA synthetase [EC:6.1.1.1]"
32	GELPLBNI_01969	10350	10982	+632	Hypothetical											
32	GELPLBNI_01970	11006	11212	-206	Hypothetical											
32	GELPLBNI_01971	11405	11683	-278	Peptidyl-prolyl cis-trans isomerase C											
32	GELPLBNI_01972	11969	12634	-665	Hypothetical											
32	GELPLBNI_01973	12644	12742	+98	Hypothetical											
32	GELPLBNI_01974	12918	13448	+530	Hypothetical											
32	GELPLBNI_01975	13785	13861	-76	tRNA-Met(cat)											
32	GELPLBNI_01976	14070	14396	-326	Hypothetical											
32	GELPLBNI_01977	14681	16828	+2147	Hypothetical									K02035	"peptide/nickel transport system substrate-binding protein"
32	GELPLBNI_01978	16843	17976	-1133	Hypothetical											
32	GELPLBNI_01979	18137	18568	+431	Hypothetical									K02990	"small subunit ribosomal protein S6"
32	GELPLBNI_01980	18646	19068	+422	Single-stranded DNA-binding protein									K03111	"single-strand DNA-binding protein"
32	GELPLBNI_01981	19077	19343	+266	Hypothetical									K02963	"small subunit ribosomal protein S18"
32	GELPLBNI_01982	19348	20301	+953	Hypothetical											
32	GELPLBNI_01983	20350	20853	+503	50S ribosomal protein L9									K02939	"large subunit ribosomal protein L9"
32	GELPLBNI_01984	20881	22266	+1385	Replicative DNA helicase									K02314	"replicative DNA helicase [EC:3.6.4.12]"
32	GELPLBNI_01985	22355	23212	+857	Hypothetical											
32	GELPLBNI_01986	23400	24347	+947	Hypothetical						MEROPS=Hypothetical MER0069741			K19304	"murein DD-endopeptidase [EC:3.4.24.-]"
33	GELPLBNI_01987	15	941	+926	Thiol:disulfide interchange protein DsbD									K06196	"cytochrome c-type biogenesis protein"
33	GELPLBNI_01988	1095	1535	+440	Hypothetical											
33	GELPLBNI_01989	1773	2459	+686	Trans-aconitate 2-methyltransferase											
33	GELPLBNI_01990	2618	3733	-1115	Hypothetical											
33	GELPLBNI_01991	3941	4648	+707	Hypothetical											
33	GELPLBNI_01992	4651	5496	+845	Hypothetical									K08989	"putative membrane protein"
33	GELPLBNI_01993	5521	7098	+1577	Polyamine aminopropyltransferase									K00797	"spermidine synthase [EC:2.5.1.16]"
33	GELPLBNI_01994	7129	7680	-551	Hypothetical											
33	GELPLBNI_01995	7683	8393	-710	Phage shock protein A 									K03969	"phage shock protein A"
33	GELPLBNI_01996	8417	8812	-395	Hypothetical											
33	GELPLBNI_01997	8822	9172	-350	Co-chaperone protein DjlA											
33	GELPLBNI_01998	9172	9708	-536	Hypothetical											
33	GELPLBNI_01999	10667	10927	-260	Hypothetical											
33	GELPLBNI_02000	11036	11479	+443	Ferric uptake regulation protein									K03711	"Fur family transcriptional regulator, ferric uptake regulator"
33	GELPLBNI_02001	11703	11906	-203	Hypothetical											
33	GELPLBNI_02002	11960	12430	-470	Bacterioferritin									K03594	"bacterioferritin [EC:1.16.3.1]"
33	GELPLBNI_02003	12612	12713	+101	Hypothetical											
33	GELPLBNI_02004	12673	12894	+221	Hypothetical											
33	GELPLBNI_02005	12891	13181	+290	Hypothetical											
33	GELPLBNI_02006	13484	15613	+2129	K(+)-insensitive pyrophosphate-energized proton pump									K15987	"K(+)-stimulated pyrophosphate-energized sodium pump"
33	GELPLBNI_02007	16341	17225	-884	Hypothetical											
33	GELPLBNI_02008	17316	17392	-76	tRNA-Arg(tct)											
33	GELPLBNI_02009	17453	17752	-299	Hypothetical											
33	GELPLBNI_02010	18146	18628	-482	Phenol regulator MopR											
34	GELPLBNI_02011	288	1499	-1211	Arginine biosynthesis bifunctional protein ArgJ						MEROPS=Arginine biosynthesis bifunctional			K00620	"glutamate N-acetyltransferase / amino-acid N-acetyltransferase [EC:2.3.1.35 2.3.1.1]"
34	GELPLBNI_02012	1512	2549	-1037	N-acetyl-gamma-glutamyl-phosphate reductase									K00145	"N-acetyl-gamma-glutamyl-phosphate reductase [EC:1.2.1.38]"
34	GELPLBNI_02013	2723	3121	-398	30S ribosomal protein S9									K02996	"small subunit ribosomal protein S9"
34	GELPLBNI_02014	3184	3612	-428	50S ribosomal protein L13									K02871	"large subunit ribosomal protein L13"
34	GELPLBNI_02015	3896	5845	+1949	Squalene--hopene cyclase									K06045	"squalene-hopene/tetraprenyl-beta-curcumene cyclase [EC:5.4.99.17 4.2.1.129]"
34	GELPLBNI_02016	5934	6527	-593	Hypothetical											
34	GELPLBNI_02017	6938	7774	+836	Hypothetical											
34	GELPLBNI_02018	7854	10259	-2405	Lon protease						MEROPS=Lon protease MER0000485			K01338	"ATP-dependent Lon protease [EC:3.4.21.53]"
34	GELPLBNI_02019	10260	11510	-1250	ATP-dependent Clp protease ATP-binding subunit ClpX									K03544	"ATP-dependent Clp protease ATP-binding subunit ClpX"
34	GELPLBNI_02020	11566	12189	-623	ATP-dependent Clp protease proteolytic subunit						MEROPS=ATP-dependent Clp protease			K01358	"ATP-dependent Clp protease, protease subunit [EC:3.4.21.92]"
34	GELPLBNI_02021	12922	13005	+83	tRNA-Leu(tag)											
34	GELPLBNI_02022	13033	14376	+1343	Trigger factor									K03545	"trigger factor"
34	GELPLBNI_02023	14661	15458	-797	Bifunctional protein GlmU											
34	GELPLBNI_02024	15572	17692	-2120	Phosphoglucosamine mutase											
34	GELPLBNI_02025	18373	20058	+1685	Heme/hemopexin transporter protein HuxB											
34	GELPLBNI_02026	20061	20327	+266	Hypothetical											
34	GELPLBNI_02027	20513	21016	+503	Hypothetical											
34	GELPLBNI_02028	21146	22156	+1010	Hypothetical											
34	GELPLBNI_02029	22131	25577	+3446	Hypothetical											
35	GELPLBNI_02030	264	782	-518	Adenine phosphoribosyltransferase							SulfAtlas=lcl|T0MC20_S1_5|T0MC20_CAMFR N-acetylgalactosamine-6-sulfatase-li... 112		K00759	"adenine phosphoribosyltransferase [EC:2.4.2.7]"
35	GELPLBNI_02031	954	1706	-752	Murein hydrolase activator NlpD						MEROPS=Murein hydrolase activator			K06194	"lipoprotein NlpD"
35	GELPLBNI_02032	1830	3002	+1172	Hypothetical											
35	GELPLBNI_02033	3148	4095	-947	N-acetylglucosaminyl-diphospho-decaprenol L-rhamnosyltransferase	GT2_Glycos_transf_2	GT2							K16870	"N-acetylglucosaminyl-diphospho-decaprenol L-rhamnosyltransferase [EC:2.4.1.289]"
35	GELPLBNI_02034	4192	5379	-1187	GTP 3',8-cyclase											
35	GELPLBNI_02035	5465	6559	-1094	D-inositol-3-phosphate glycosyltransferase	GT4	GT4									
35	GELPLBNI_02036	6710	6796	-86	tRNA-Leu(cag)											
35	GELPLBNI_02037	6929	7186	-257	Hypothetical											
35	GELPLBNI_02038	7218	7979	-761	Hypothetical											
35	GELPLBNI_02039	7976	8905	-929	Bifunctional riboflavin kinase/FMN adenylyltransferase									K11753	"riboflavin kinase / FMN adenylyltransferase [EC:2.7.1.26 2.7.7.2]"
35	GELPLBNI_02040	9039	9338	+299	Sec-independent protein translocase protein TatB									K03117	"sec-independent protein translocase protein TatB"
35	GELPLBNI_02041	9785	10201	-416	Hypothetical											
35	GELPLBNI_02042	10202	10993	-791	putative tRNA/rRNA methyltransferase YfiF									K03214	"RNA methyltransferase, TrmH family [EC:2.1.1.-]"
35	GELPLBNI_02043	11030	11986	-956	tRNA-dihydrouridine synthase B									K05540	"tRNA-dihydrouridine synthase B [EC:1.-.-.-]"
35	GELPLBNI_02044	12086	12991	-905	Hypothetical											
35	GELPLBNI_02045	13050	13634	-584	Hypothetical									K07735	"putative transcriptional regulator"
35	GELPLBNI_02046	13659	14279	-620	Hypothetical											
35	GELPLBNI_02047	14465	14839	+374	Phosphoribosyl-AMP cyclohydrolase									K01496	"phosphoribosyl-AMP cyclohydrolase [EC:3.5.4.19]"
35	GELPLBNI_02048	14903	15781	+878	ATP phosphoribosyltransferase									K00765	"ATP phosphoribosyltransferase [EC:2.4.2.17]"
35	GELPLBNI_02049	15818	16759	+941	Hypothetical											
35	GELPLBNI_02050	16811	17656	-845	Chorismate dehydratase									K11782	"chorismate dehydratase [EC:4.2.1.151]"
35	GELPLBNI_02051	17682	19757	-2075	Putative K(+)-stimulated pyrophosphate-energized sodium pump									K15987	"K(+)-stimulated pyrophosphate-energized sodium pump"
35	GELPLBNI_02052	19751	20314	-563	Peptidyl-tRNA hydrolase									K01056	"peptidyl-tRNA hydrolase, PTH1 family [EC:3.1.1.29]"
35	GELPLBNI_02053	20332	20982	-650	Hypothetical									K02897	"large subunit ribosomal protein L25"
35	GELPLBNI_02054	20995	21951	-956	Ribose-phosphate pyrophosphokinase									K00948	"ribose-phosphate pyrophosphokinase [EC:2.7.6.1]"
35	GELPLBNI_02055	21994	22067	-73	tRNA-Gln(ttg)											
35	GELPLBNI_02056	22297	23190	-893	4-diphosphocytidyl-2-C-methyl-D-erythritol kinase									K00919	"4-diphosphocytidyl-2-C-methyl-D-erythritol kinase [EC:2.7.1.148]"
35	GELPLBNI_02057	23213	23989	-776	Hypothetical											
35	GELPLBNI_02058	24045	26255	-2210	Beta-barrel assembly-enhancing protease											
35	GELPLBNI_02059	26467	27972	+1505	Hypothetical											
35	GELPLBNI_02060	28124	28819	-695	Phosphoglycolate phosphatase									K07025	"putative hydrolase of the HAD superfamily"
35	GELPLBNI_02061	28916	29665	-749	Bifunctional protein GlmU											
35	GELPLBNI_02062	29711	30679	-968	Hypothetical											
35	GELPLBNI_02063	30863	31480	-617	Hypothetical											
35	GELPLBNI_02064	31848	32099	+251	Hypothetical									K03154	"sulfur carrier protein"
35	GELPLBNI_02065	32158	32934	+776	Thiazole synthase									K03149	"thiazole synthase [EC:2.8.1.10]"
35	GELPLBNI_02066	32987	33634	+647	Thiamine-phosphate synthase									K00788	"thiamine-phosphate pyrophosphorylase [EC:2.5.1.3]"
35	GELPLBNI_02067	33650	33865	+215	Hypothetical											
35	GELPLBNI_02068	33831	35579	+1748	Phosphomethylpyrimidine synthase									K03147	"phosphomethylpyrimidine synthase [EC:4.1.99.17]"
35	GELPLBNI_02069	35685	35933	-248	DNA repair protein RecN											
35	GELPLBNI_02070	35935	36294	-359	Hypothetical											
35	GELPLBNI_02071	36308	37381	-1073	DNA repair protein RecN									K03631	"DNA repair protein RecN (Recombination protein N)"
35	GELPLBNI_02072	37671	38138	-467	Hypothetical											
35	GELPLBNI_02073	38245	38844	+599	Hypothetical									K07323	"phospholipid transport system substrate-binding protein"
35	GELPLBNI_02074	38908	40065	-1157	UDP-4-amino-4-deoxy-L-arabinose--oxoglutarate aminotransferase											
35	GELPLBNI_02075	40099	40857	-758	Hypothetical											
35	GELPLBNI_02076	40979	42808	-1829	UvrABC system protein C									K03703	"excinuclease ABC subunit C"
35	GELPLBNI_02077	42927	44282	+1355	Hypothetical									K03308	"neurotransmitter:Na+ symporter, NSS family"
35	GELPLBNI_02078	44331	45434	-1103	Phosphoribosylformylglycinamidine cyclo-ligase									K01933	"phosphoribosylformylglycinamidine cyclo-ligase [EC:6.3.3.1]"
35	GELPLBNI_02079	45521	46951	-1430	Glutamate dehydrogenase									K00261	"glutamate dehydrogenase (NAD(P)+) [EC:1.4.1.3]"
35	GELPLBNI_02080	46999	47145	+146	Hypothetical											
35	GELPLBNI_02081	47102	47521	+419	Hypothetical											
35	GELPLBNI_02082	47595	48245	-650	Hypothetical											
35	GELPLBNI_02083	48321	48980	-659	Hypothetical											
35	GELPLBNI_02084	49343	49486	+143	Hypothetical											
35	GELPLBNI_02085	49446	49625	+179	Hypothetical											
35	GELPLBNI_02086	49920	50534	+614	Hypothetical									K09924	"uncharacterized protein"
35	GELPLBNI_02087	50894	51406	+512	Hypothetical											
35	GELPLBNI_02088	51855	52322	+467	Hypothetical											
35	GELPLBNI_02089	52340	53461	+1121	Hypothetical											
35	GELPLBNI_02090	53475	54158	+683	Lipoprotein-releasing system ATP-binding protein LolD									K02003	"putative ABC transport system ATP-binding protein"
35	GELPLBNI_02091	54180	55349	+1169	Hypothetical									K02004	"putative ABC transport system permease protein"
35	GELPLBNI_02092	55346	56647	+1301	Hypothetical											
35	GELPLBNI_02093	56651	57412	+761	Hypothetical											
35	GELPLBNI_02094	57556	58044	+488	Hypothetical											
35	GELPLBNI_02095	58324	58590	-266	Hypothetical											
36	GELPLBNI_02096	185	388	+203	Hypothetical											
36	GELPLBNI_02097	495	1109	+614	Protein GrpE									K03687	"molecular chaperone GrpE"
36	GELPLBNI_02098	1118	2200	+1082	Chaperone protein DnaJ							SulfAtlas=lcl|F2ULW2_S1_7|F2ULW2_SALR5 Iduronate-2-sulphatase OS=Salpingoec...		K03686	"molecular chaperone DnaJ"
36	GELPLBNI_02099	2264	2749	-485	Hypothetical											
36	GELPLBNI_02100	2770	4242	-1472	Glutamate synthase [NADPH] small chain									K00266	"glutamate synthase (NADPH) small chain [EC:1.4.1.13]"
36	GELPLBNI_02101	4255	8757	-4502	Ferredoxin-dependent glutamate synthase 1						MEROPS=Ferredoxin-dependent glutamate synthase			K00265	"glutamate synthase (NADPH) large chain [EC:1.4.1.13]"
36	GELPLBNI_02102	9415	10974	+1559	2-isopropylmalate synthase									K01649	"2-isopropylmalate synthase [EC:2.3.3.13]"
36	GELPLBNI_02103	11019	11816	+797	Carboxy-S-adenosyl-L-methionine synthase									K15256	"tRNA (cmo5U34)-methyltransferase [EC:2.1.1.-]"
36	GELPLBNI_02104	11853	12035	+182	Hypothetical											
37	GELPLBNI_02105	120	1085	+965	Lipoyl synthase									K03644	"lipoyl synthase [EC:2.8.1.8]"
37	GELPLBNI_02106	1412	3445	-2033	putative ABC transporter ATP-binding protein									K02031	"peptide/nickel transport system ATP-binding protein"
37	GELPLBNI_02107	3446	4714	-1268	Hypothetical									K13895	"microcin C transport system permease protein"
37	GELPLBNI_02108	4723	5829	-1106	Inner membrane ABC transporter permease protein YejB									K13894	"microcin C transport system permease protein"
37	GELPLBNI_02109	5872	7782	-1910	Hypothetical											
37	GELPLBNI_02110	7987	9144	+1157	4-hydroxy-3-methylbut-2-en-1-yl diphosphate synthase (flavodoxin)									K03526	"(E)-4-hydroxy-3-methylbut-2-enyl-diphosphate synthase [EC:1.17.7.1 1.17.7.3]"
37	GELPLBNI_02111	9217	10569	+1352	Trigger factor									K03545	"trigger factor"
37	GELPLBNI_02112	10597	11019	+422	3-phenylpropionate/cinnamic acid dioxygenase ferredoxin subunit											
37	GELPLBNI_02113	11085	11522	-437	Hypothetical											
37	GELPLBNI_02114	11633	12796	-1163	S-adenosylmethionine synthase									K00789	"S-adenosylmethionine synthetase [EC:2.5.1.6]"
37	GELPLBNI_02115	12879	14624	-1745	Phosphoenolpyruvate-protein phosphotransferase									K08483	"phosphoenolpyruvate-protein phosphotransferase (PTS system enzyme I) [EC:2.7.3.9]"
37	GELPLBNI_02116	14703	15167	-464	PTS system fructose-specific EIIABC component											
37	GELPLBNI_02117	15188	15526	-338	Ribosome hibernation promoting factor											
37	GELPLBNI_02118	15583	15927	-344	RNA polymerase sigma-54 factor									K03092	"RNA polymerase sigma-54 factor"
37	GELPLBNI_02119	16322	17047	-725	RNA polymerase sigma-54 factor									K03092	"RNA polymerase sigma-54 factor"
37	GELPLBNI_02120	17069	17791	-722	Lipopolysaccharide export system ATP-binding protein LptB									K06861	"lipopolysaccharide export system ATP-binding protein [EC:7.5.2.5]"
37	GELPLBNI_02121	17909	18406	-497	Lipopolysaccharide export system protein LptA									K09774	"lipopolysaccharide export system protein LptA"
37	GELPLBNI_02122	18412	18843	-431	Lipopolysaccharide export system protein LptC											
```
