## Supplementary Files S1 for "Variations in Atlantic water influx and sea-ice cover drive taxonomic and functional shifts in Arctic marine bacterial communities": FRAM_EGC1617_bin25_asv191_gene_table_complete.txt

```
Contig	Gene	Start	Stop	Length	Prokka	dbCAN	CAZy	TonB_TIGRFAM	Pfam_sulfatase	Pfam_SusD	MEROPS	SulfAtlas	Transporter_database	KEGG_identifier	KEGG_description
1	OMNMOLFM_00001	43	717	+674	Hypothetical											
1	OMNMOLFM_00002	780	2555	+1775	Hypothetical	GH163	GH0									
1	OMNMOLFM_00003	2530	3963	+1433	Hypothetical	CBM9	GH0									
1	OMNMOLFM_00004	4129	5424	+1295	Hypothetical									K01113	"alkaline
1	OMNMOLFM_00005	5437	6747	+1310	Hypothetical											
1	OMNMOLFM_00006	6781	6888	+107	Hypothetical											
1	OMNMOLFM_00007	6885	7031	+146	Hypothetical							SulfAtlas=lcl|A0A3B8NMR0_S1_7|A0A3B8NMR0_9BACT Choline-sulfatase OS=Verruco...				
1	OMNMOLFM_00008	7147	8193	+1046	Hypothetical									K05970	"sialate O-acetylesterase [EC:3.1.1.53]"
1	OMNMOLFM_00009	8234	8680	+446	Hypothetical									K05970	"sialate O-acetylesterase [EC:3.1.1.53]"
1	OMNMOLFM_00010	8722	9945	+1223	Hypothetical	GH33	GH0					SulfAtlas=lcl|A0A1P8WPC7_S1_7|A0A1P8WPC7_9PLAN Arylsulfatase OS=Fuerstia				
1	OMNMOLFM_00011	10026	10916	+890	Hypothetical						MEROPS=Hypothetical MER0031570	SulfAtlas=lcl|F0SJZ9_S1_14|F0SJZ9_RUBBR N-acetylgalactosamine-6-sulfatase O...				
1	OMNMOLFM_00012	11055	12638	+1583	Arylsulfatase				Sulfatase			SulfAtlas=lcl|A0A0K8QV49_S1_16|A0A0K8QV49_9BACT Arylsulfatase A				
1	OMNMOLFM_00013	12773	14266	+1493	N-acetylglucosamine-6-O-sulfatase				Sulfatase			SulfAtlas=lcl|A0A2E2HNY9_S1_11|A0A2E2HNY9_9BACT Uncharacterized protein				
1	OMNMOLFM_00014	14338	15651	+1313	Inositol 2-dehydrogenase/D-chiro-inositol 3-dehydrogenase	GH109	CBM35									
1	OMNMOLFM_00015	15712	16137	+425	Sulfatase				Sulfatase			SulfAtlas=lcl|A0A1M6DWI7_S1_20|A0A1M6DWI7_9BACT Arylsulfatase A				
1	OMNMOLFM_00016	16172	16486	-314	Hypothetical											
1	OMNMOLFM_00017	16397	16473	+76	tRNA-Arg(tct)											
1	OMNMOLFM_00018	16516	17403	+887	Dihydropteroate synthase									K00950	"2-amino-4-hydroxy-6-hydroxymethyldihydropteridine diphosphokinase [EC:2.7.6.3]"
1	OMNMOLFM_00019	17397	18299	-902	Histidine N-alpha-methyltransferase											
1	OMNMOLFM_00020	18296	18799	-503	Hypothetical									K08976	"putative membrane protein"
1	OMNMOLFM_00021	18783	19424	-641	SCO1 protein 									K07152	"protein SCO1"
1	OMNMOLFM_00022	19445	20431	-986	Alternative cytochrome c oxidase subunit 2											
1	OMNMOLFM_00023	20438	20866	-428	Hypothetical											
1	OMNMOLFM_00024	20866	21258	-392	Hypothetical									K02277	"cytochrome c oxidase subunit IV [EC:7.1.1.9]"
1	OMNMOLFM_00025	21268	22416	-1148	Hypothetical									K02276	"cytochrome c oxidase subunit III [EC:7.1.1.9]"
1	OMNMOLFM_00026	22435	24336	-1901	Alternative cytochrome c oxidase subunit 1											
1	OMNMOLFM_00027	24358	25266	-908	Protoheme IX farnesyltransferase 2									K02257	"heme o synthase [EC:2.5.1.141]"
1	OMNMOLFM_00028	25266	26525	-1259	Heme A synthase									K02259	"heme a synthase [EC:1.17.99.9]"
1	OMNMOLFM_00029	26698	27156	-458	6,7-dimethyl-8-ribityllumazine synthase									K00794	"6,7-dimethyl-8-ribityllumazine synthase [EC:2.5.1.78]"
1	OMNMOLFM_00030	27159	28397	-1238	Riboflavin biosynthesis protein RibBA									K14652	"3,4-dihydroxy 2-butanone 4-phosphate synthase / GTP cyclohydrolase II [EC:4.1.99.12 3.5.4.25]"
1	OMNMOLFM_00031	28399	31098	-2699	Alanine--tRNA ligase									K01872	"alanyl-tRNA synthetase [EC:6.1.1.7]"
1	OMNMOLFM_00032	31098	33407	-2309	Hypothetical											
1	OMNMOLFM_00033	33757	34110	-353	Hypothetical											
1	OMNMOLFM_00034	34179	35006	+827	Methionine--tRNA ligase									K01874	"methionyl-tRNA synthetase [EC:6.1.1.10]"
1	OMNMOLFM_00035	35008	35121	+113	Hypothetical											
1	OMNMOLFM_00036	35128	36429	-1301	N-acetylgalactosamine-6-O-sulfatase				Sulfatase			SulfAtlas=lcl|A3ZQB7_S1_21|A3ZQB7_9BACT Probable sulfatase				
1	OMNMOLFM_00037	36707	38080	+1373	putative AAA domain-containing protein									K07478	"putative ATPase"
1	OMNMOLFM_00038	38070	38621	+551	Hypothetical									K01934	"5-formyltetrahydrofolate cyclo-ligase [EC:6.3.3.2]"
1	OMNMOLFM_00039	38618	38791	-173	Hypothetical											
1	OMNMOLFM_00040	38788	39480	-692	Hypothetical											
1	OMNMOLFM_00041	39483	40229	-746	Hypothetical											
1	OMNMOLFM_00042	40301	41533	-1232	Hypothetical											
1	OMNMOLFM_00043	41536	44385	-2849	Hypothetical									K01992	"ABC-2 type transport system permease protein"
1	OMNMOLFM_00044	44386	45123	-737	Linearmycin resistance ATP-binding protein LnrL									K01990	"ABC-2 type transport system ATP-binding protein"
1	OMNMOLFM_00045	45182	45583	-401	Hypothetical											
1	OMNMOLFM_00046	45594	47342	-1748	Beta-barrel assembly-enhancing protease											
1	OMNMOLFM_00047	47541	48431	-890	ATP phosphoribosyltransferase									K00765	"ATP phosphoribosyltransferase [EC:2.4.2.17]"
1	OMNMOLFM_00048	48570	49208	-638	Phosphoribosylglycinamide formyltransferase									K11175	"phosphoribosylglycinamide formyltransferase 1 [EC:2.1.2.2]"
1	OMNMOLFM_00049	49442	52291	+2849	Imidazolonepropionase											
1	OMNMOLFM_00050	52288	53595	+1307	Hypothetical											
1	OMNMOLFM_00051	53653	54267	-614	Superoxide dismutase [Mn]									K04564	"superoxide dismutase, Fe-Mn family [EC:1.15.1.1]"
1	OMNMOLFM_00052	54310	54921	-611	Imidazole glycerol phosphate synthase subunit HisH						MEROPS=Imidazole glycerol phosphate			K02501	"imidazole glycerol-phosphate synthase subunit HisH [EC:4.3.2.10]"
1	OMNMOLFM_00053	55105	55539	-434	Hypothetical											
1	OMNMOLFM_00054	55566	56510	-944	putative dual-specificity RNA methyltransferase RlmN									K06941	"23S rRNA (adenine2503-C2)-methyltransferase [EC:2.1.1.192]"
1	OMNMOLFM_00055	56644	58752	-2108	Glycogen phosphorylase	GT35	GT35							K00688	"glycogen phosphorylase [EC:2.4.1.1]"
1	OMNMOLFM_00056	58843	59841	+998	Hypothetical											
1	OMNMOLFM_00057	59846	60973	+1127	Hypothetical											
1	OMNMOLFM_00058	60973	61887	+914	Arsenite methyltransferase									K07755	"arsenite methyltransferase [EC:2.1.1.137]"
1	OMNMOLFM_00059	61884	64529	-2645	DNA gyrase subunit A									K02469	"DNA gyrase subunit A [EC:5.6.2.2]"
1	OMNMOLFM_00060	64540	67038	-2498	DNA gyrase subunit B									K02470	"DNA gyrase subunit B [EC:5.6.2.2]"
1	OMNMOLFM_00061	67260	67841	-581	Hypothetical											
1	OMNMOLFM_00062	67848	68450	-602	RNA polymerase sigma-H factor									K03088	"RNA polymerase sigma-70 factor, ECF subfamily"
1	OMNMOLFM_00063	68454	69119	-665	Imidazoleglycerol-phosphate dehydratase											
1	OMNMOLFM_00064	69161	70099	-938	Thioredoxin reductase									K00384	"thioredoxin reductase (NADPH) [EC:1.8.1.9]"
1	OMNMOLFM_00065	70175	73915	-3740	Chromosome partition protein Smc									K03529	"chromosome segregation protein"
1	OMNMOLFM_00066	74074	75087	-1013	Hypothetical											
1	OMNMOLFM_00067	75099	76229	-1130	Transcription termination factor Rho									K03628	"transcription termination factor Rho"
1	OMNMOLFM_00068	76389	77396	-1007	O-acetylserine sulfhydrylase									K01738	"cysteine synthase [EC:2.5.1.47]"
1	OMNMOLFM_00069	77858	78115	+257	Hypothetical											
1	OMNMOLFM_00070	78885	78980	-95	Hypothetical											
1	OMNMOLFM_00071	78986	79564	+578	Hypothetical											
1	OMNMOLFM_00072	79568	80662	+1094	Hypothetical											
1	OMNMOLFM_00073	80696	81892	+1196	Aspartate aminotransferase									K00812	"aspartate aminotransferase [EC:2.6.1.1]"
1	OMNMOLFM_00074	81916	82941	-1025	tRNA N6-adenosine threonylcarbamoyltransferase									K01409	"N6-L-threonylcarbamoyladenine synthase [EC:2.3.1.234]"
1	OMNMOLFM_00075	82947	84212	-1265	putative CtpA-like serine protease						MEROPS=putative CtpA-like serine			K03797	"carboxyl-terminal processing protease [EC:3.4.21.102]"
1	OMNMOLFM_00076	84257	84928	-671	2-C-methyl-D-erythritol 4-phosphate cytidylyltransferase									K00991	"2-C-methyl-D-erythritol 4-phosphate cytidylyltransferase [EC:2.7.7.60]"
1	OMNMOLFM_00077	84937	86676	-1739	Single-stranded-DNA-specific exonuclease RecJ									K07462	"single-stranded-DNA-specific exonuclease [EC:3.1.-.-]"
1	OMNMOLFM_00078	86673	86942	-269	Hypothetical									K09790	"uncharacterized protein"
1	OMNMOLFM_00079	86955	88115	-1160	Hypothetical									K05794	"tellurite resistance protein TerC"
1	OMNMOLFM_00080	88117	90819	-2702	Protein translocase subunit SecDF									K12257	"SecD/SecF fusion protein"
1	OMNMOLFM_00081	90854	91198	-344	Hypothetical									K03210	"preprotein translocase subunit YajC"
1	OMNMOLFM_00082	91263	92390	-1127	Queuine tRNA-ribosyltransferase									K00773	"queuine tRNA-ribosyltransferase [EC:2.4.2.29]"
1	OMNMOLFM_00083	92390	94096	-1706	Proline--tRNA ligase									K01881	"prolyl-tRNA synthetase [EC:6.1.1.15]"
1	OMNMOLFM_00084	94139	94897	-758	Ureidoglycolate lyase							SulfAtlas=lcl|A0A1Q9EKW5_S1_6|A0A1Q9EKW5_SYMMI Dynein heavy				
1	OMNMOLFM_00085	94988	96376	+1388	Hypothetical						MEROPS=Hypothetical MER0000332					
1	OMNMOLFM_00086	96373	96723	-350	Dihydroneopterin aldolase									K01633	"7,8-dihydroneopterin aldolase/epimerase/oxygenase [EC:4.1.2.25 5.1.99.8 1.13.11.81]"
1	OMNMOLFM_00087	96716	97369	-653	Phosphoglycolate phosphatase											
1	OMNMOLFM_00088	97366	98970	-1604	Multidrug resistance protein MdtG							SulfAtlas=lcl|A0A178C3G8_S1_6|A0A178C3G8_9EURO Zinc finger		K08151	"MFS transporter, DHA1 family, tetracycline resistance protein"
1	OMNMOLFM_00089	99025	102204	-3179	Multidrug resistance protein MexB											
1	OMNMOLFM_00090	102197	103456	-1259	Multidrug resistance protein MdtA											
1	OMNMOLFM_00091	103453	104871	-1418	Outer membrane protein OprM											
1	OMNMOLFM_00092	104868	105506	-638	Hypothetical											
1	OMNMOLFM_00093	105594	106535	-941	Methionyl-tRNA formyltransferase									K00604	"methionyl-tRNA formyltransferase [EC:2.1.2.9]"
1	OMNMOLFM_00094	106535	107128	-593	Adenylate kinase											
1	OMNMOLFM_00095	107133	108494	-1361	Hypothetical											
1	OMNMOLFM_00096	108436	109254	-818	Bifunctional NAD(P)H-hydrate repair enzyme Nnr											
1	OMNMOLFM_00097	109283	109861	-578	Bifunctional NAD(P)H-hydrate repair enzyme Nnr											
1	OMNMOLFM_00098	109865	110815	-950	Protein-methionine-sulfoxide reductase catalytic subunit MsrP									K07147	"methionine sulfoxide reductase catalytic subunit [EC:1.8.-.-]"
1	OMNMOLFM_00099	110929	111573	+644	Hypothetical											
1	OMNMOLFM_00100	111633	111785	+152	Hypothetical											
1	OMNMOLFM_00101	111834	112019	+185	Bifunctional ligase/repressor BirA											
1	OMNMOLFM_00102	112016	112321	+305	Bifunctional ligase/repressor BirA											
1	OMNMOLFM_00103	112266	112478	+212	Bifunctional ligase/repressor BirA											
1	OMNMOLFM_00104	112496	112762	+266	Bifunctional ligase/repressor BirA											
1	OMNMOLFM_00105	112759	112992	+233	Hypothetical											
1	OMNMOLFM_00106	112940	113167	+227	Type III pantothenate kinase											
1	OMNMOLFM_00107	113212	113514	+302	Type III pantothenate kinase											
1	OMNMOLFM_00108	113561	113866	+305	Tryptophan synthase alpha chain									K01695	"tryptophan synthase alpha chain [EC:4.2.1.20]"
1	OMNMOLFM_00109	114338	114961	+623	Hypothetical									K00971	"mannose-1-phosphate guanylyltransferase [EC:2.7.7.13]"
1	OMNMOLFM_00110	114922	115152	+230	Hypothetical											
1	OMNMOLFM_00111	115163	115495	+332	Hypothetical											
1	OMNMOLFM_00112	115514	115732	+218	Ribosomal RNA large subunit methyltransferase I											
1	OMNMOLFM_00113	115713	116387	+674	Ribosomal RNA large subunit methyltransferase I											
1	OMNMOLFM_00114	116335	116541	+206	Ribosomal RNA large subunit methyltransferase I											
1	OMNMOLFM_00115	116534	116698	+164	Ribosomal RNA large subunit methyltransferase I											
1	OMNMOLFM_00116	116695	117729	-1034	Ribonuclease D									K03684	"ribonuclease D [EC:3.1.13.5]"
1	OMNMOLFM_00117	117888	118469	+581	Hypothetical											
1	OMNMOLFM_00118	118476	119699	+1223	Hypothetical											
1	OMNMOLFM_00119	119607	120536	-929	Hypothetical											
1	OMNMOLFM_00120	120484	121533	-1049	Hypothetical											
1	OMNMOLFM_00121	121717	121808	+91	tRNA-Ser(cga)											
1	OMNMOLFM_00122	121835	122809	+974	Hypothetical											
1	OMNMOLFM_00123	122806	122994	-188	Hypothetical											
1	OMNMOLFM_00124	122942	123562	-620	Hypothetical											
1	OMNMOLFM_00125	123696	124181	+485	Hypothetical											
1	OMNMOLFM_00126	124242	124586	+344	Hypothetical											
1	OMNMOLFM_00127	124504	124890	-386	Glycine cleavage system H protein									K02437	"glycine cleavage system H protein"
1	OMNMOLFM_00128	124887	125918	-1031	Aminomethyltransferase									K00605	"aminomethyltransferase [EC:2.1.2.10]"
1	OMNMOLFM_00129	125929	126072	-143	Aminomethyltransferase											
1	OMNMOLFM_00130	126090	126809	-719	Terephthalate 1,2-dioxygenase, reductase component 1											
1	OMNMOLFM_00131	126918	127784	-866	Chromosome partitioning protein ParA									K03496	"chromosome partitioning protein"
1	OMNMOLFM_00132	127896	128090	+194	Hypothetical											
1	OMNMOLFM_00133	128431	128694	-263	Hypothetical											
1	OMNMOLFM_00134	128783	129490	+707	2-iminoacetate synthase									K03150	"2-iminoacetate synthase [EC:4.1.99.19]"
1	OMNMOLFM_00135	129518	130405	+887	UDP-2,3-diacylglucosamine pyrophosphatase LpxG									K07098	"uncharacterized protein"
1	OMNMOLFM_00136	130405	130575	+170	Hypothetical											
1	OMNMOLFM_00137	130687	132027	+1340	Magnesium transporter MgtE									K06213	"magnesium transporter"
1	OMNMOLFM_00138	132060	133316	+1256	Hypothetical									K16052	"MscS family membrane protein"
1	OMNMOLFM_00139	133411	134214	+803	Thiol-disulfide oxidoreductase ResA									K02199	"cytochrome c biogenesis protein CcmG, thiol:disulfide interchange protein DsbE"
1	OMNMOLFM_00140	134333	134551	+218	Translation initiation factor IF-1									K02518	"translation initiation factor IF-1"
1	OMNMOLFM_00141	135099	136454	+1355	Ribonuclease									K07576	"metallo-beta-lactamase family protein"
1	OMNMOLFM_00142	136502	137560	+1058	Hypothetical											
1	OMNMOLFM_00143	137557	138294	+737	Tol-Pal system protein TolQ									K03561	"biopolymer transport protein ExbB"
1	OMNMOLFM_00144	138294	138716	+422	Tol-Pal system protein TolR									K03559	"biopolymer transport protein ExbD"
1	OMNMOLFM_00145	138717	139949	-1232	Argininosuccinate synthase									K01940	"argininosuccinate synthase [EC:6.3.4.5]"
1	OMNMOLFM_00146	139960	141171	-1211	Hypothetical											
1	OMNMOLFM_00147	141334	142056	+722	Translation initiation factor IF-3									K02520	"translation initiation factor IF-3"
1	OMNMOLFM_00148	142060	143976	-1916	Chaperone protein DnaK											
1	OMNMOLFM_00149	144008	144616	+608	Cysteine/Cysteine sulfinic acid decarboxylase											
1	OMNMOLFM_00150	144638	146344	-1706	Arginine--tRNA ligase									K01887	"arginyl-tRNA synthetase [EC:6.1.1.19]"
1	OMNMOLFM_00151	146368	146832	-464	PTS system fructose-specific EIIABC component											
1	OMNMOLFM_00152	146867	147562	-695	Hypothetical											
1	OMNMOLFM_00153	147649	148218	+569	Orotate phosphoribosyltransferase									K00762	"orotate phosphoribosyltransferase [EC:2.4.2.10]"
1	OMNMOLFM_00154	148228	148851	+623	Peptide methionine sulfoxide reductase MsrA									K07304	"peptide-methionine (S)-S-oxide reductase [EC:1.8.4.11]"
1	OMNMOLFM_00155	148904	150628	+1724	Hypothetical											
1	OMNMOLFM_00156	150691	152250	+1559	Hypothetical											
1	OMNMOLFM_00157	152505	152792	+287	Hypothetical											
1	OMNMOLFM_00158	152829	153506	+677	Hypothetical											
1	OMNMOLFM_00159	153776	155287	+1511	3-octaprenyl-4-hydroxybenzoate carboxy-lyase									K03182	"4-hydroxy-3-polyprenylbenzoate decarboxylase [EC:4.1.1.98]"
1	OMNMOLFM_00160	155367	156701	+1334	Arylsulfatase				Sulfatase			SulfAtlas=lcl|A0A2E2RDR7_S1_50|A0A2E2RDR7_9BACT N-acetylgalactosamine 6-sul...				
1	OMNMOLFM_00161	156749	157831	+1082	Hypothetical											
1	OMNMOLFM_00162	157803	159194	+1391	Long-chain acyl-protein thioester reductase											
1	OMNMOLFM_00163	159224	159586	+362	6-carboxy-5,6,7,8-tetrahydropterin synthase									K01737	"6-pyruvoyltetrahydropterin/6-carboxytetrahydropterin synthase [EC:4.2.3.12 4.1.2.50]"
1	OMNMOLFM_00164	159599	160054	+455	Hypothetical											
1	OMNMOLFM_00165	160113	160856	+743	Tol-Pal system protein TolB											
1	OMNMOLFM_00166	160804	163275	+2471	Tol-Pal system protein TolB						MEROPS=Tol-Pal system protein			K08676	"tricorn protease [EC:3.4.21.-]"
1	OMNMOLFM_00167	163272	164576	+1304	NAD-reducing hydrogenase HoxS subunit alpha											
1	OMNMOLFM_00168	164641	164946	+305	NADP-reducing hydrogenase subunit HndC											
1	OMNMOLFM_00169	165343	166050	+707	Putative formate dehydrogenase											
1	OMNMOLFM_00170	166099	167682	+1583	Formate dehydrogenase H											
1	OMNMOLFM_00171	167686	168492	+806	Sulfur carrier protein FdhD									K02379	"FdhD protein"
1	OMNMOLFM_00172	168523	169995	-1472	UvrABC system protein C									K03703	"excinuclease ABC subunit C"
1	OMNMOLFM_00173	170060	170629	-569	Phosphoheptose isomerase									K03271	"D-sedoheptulose 7-phosphate isomerase [EC:5.3.1.28]"
1	OMNMOLFM_00174	170811	172601	+1790	Threonine--tRNA ligase									K01868	"threonyl-tRNA synthetase [EC:6.1.1.3]"
1	OMNMOLFM_00175	172673	172939	+266	50S ribosomal protein L28									K02902	"large subunit ribosomal protein L28"
1	OMNMOLFM_00176	173001	173477	-476	SsrA-binding protein									K03664	"SsrA-binding protein"
1	OMNMOLFM_00177	173523	173765	-242	Hypothetical											
1	OMNMOLFM_00178	173856	174755	+899	Farnesyl diphosphate synthase									K13789	"geranylgeranyl diphosphate synthase, type II [EC:2.5.1.1 2.5.1.10 2.5.1.29]"
1	OMNMOLFM_00179	174752	176086	-1334	Adenylosuccinate lyase									K01756	"adenylosuccinate lyase [EC:4.3.2.2]"
1	OMNMOLFM_00180	176141	177013	-872	Rhomboid protease GlpG						MEROPS=Rhomboid protease GlpG					
1	OMNMOLFM_00181	177038	178768	-1730	Hypothetical						MEROPS=Hypothetical MER0078856			K08602	"oligoendopeptidase F [EC:3.4.24.-]"
1	OMNMOLFM_00182	178822	180417	-1595	Hypothetical											
1	OMNMOLFM_00183	180410	184636	-4226	Alpha-1,4-glucan:maltose-1-phosphate maltosyltransferase	GH133	GH13							K16147	"starch synthase (maltosyl-transferring) [EC:2.4.99.16]"
1	OMNMOLFM_00184	184684	186126	-1442	Adenosylhomocysteinase									K01251	"adenosylhomocysteinase [EC:3.3.1.1]"
1	OMNMOLFM_00185	186136	187308	-1172	S-adenosylmethionine synthase									K00789	"S-adenosylmethionine synthetase [EC:2.5.1.6]"
1	OMNMOLFM_00186	187397	188326	+929	2-methoxy-6-polyprenyl-1,4-benzoquinol methylase, mitochondrial											
1	OMNMOLFM_00187	188331	189674	-1343	Hypothetical											
1	OMNMOLFM_00188	189801	191687	-1886	Hypothetical							SulfAtlas=lcl|A0A225DFC5_S1_7|A0A225DFC5_9BACT Choline-sulfatase OS=Fimbrii...				
1	OMNMOLFM_00189	191744	193027	-1283	Hypothetical											
1	OMNMOLFM_00190	193024	196335	-3311	Hypothetical											
1	OMNMOLFM_00191	196406	197398	-992	Hypothetical											
1	OMNMOLFM_00192	197435	200365	-2930	Tol-Pal system protein TolB						MEROPS=Tol-Pal system protein			K19701	"aminopeptidase YwaD [EC:3.4.11.6 3.4.11.10]"
1	OMNMOLFM_00193	200421	200870	-449	Hypothetical											
1	OMNMOLFM_00194	200956	202167	+1211	Outer membrane protein assembly factor BamB							SulfAtlas=lcl|M5RUB7_S1_7|M5RUB7_9BACT Iduronate-2-sulfatase OS=Rhodopirell...		K17713	"outer membrane protein assembly factor BamB"
1	OMNMOLFM_00195	202170	203069	+899	Hypothetical											
1	OMNMOLFM_00196	203110	203185	-75	tRNA-Ala(ggc)											
1	OMNMOLFM_00197	203232	203750	-518	Hypothetical											
1	OMNMOLFM_00198	203806	204714	+908	Linearmycin resistance ATP-binding protein LnrL									K01990	"ABC-2 type transport system ATP-binding protein"
1	OMNMOLFM_00199	204711	206021	+1310	putative protein YhaP											
1	OMNMOLFM_00200	206023	207435	-1412	Hypothetical											
1	OMNMOLFM_00201	207474	208121	-647	Redox-sensing transcriptional repressor Rex									K01926	"redox-sensing transcriptional repressor"
1	OMNMOLFM_00202	208187	210553	-2366	Hypothetical											
1	OMNMOLFM_00203	210643	211776	-1133	Lipid-A-disaccharide synthase	GT19	GT19							K00748	"lipid-A-disaccharide synthase [EC:2.4.1.182]"
1	OMNMOLFM_00204	211773	212798	-1025	scyllo-inositol 2-dehydrogenase (NAD(+))											
1	OMNMOLFM_00205	212904	213875	+971	Glycerol-3-phosphate dehydrogenase [NAD(P)+]									K00057	"glycerol-3-phosphate dehydrogenase (NAD(P)+) [EC:1.1.1.94]"
1	OMNMOLFM_00206	213901	214497	-596	Phosphoserine phosphatase ThrH									K02203	"phosphoserine / homoserine phosphotransferase [EC:3.1.3.3 2.7.1.39]"
1	OMNMOLFM_00207	214703	215719	-1016	Glutamine synthetase									K01915	"glutamine synthetase [EC:6.3.1.2]"
1	OMNMOLFM_00208	215835	217205	-1370	Ammonia channel									K03320	"ammonium transporter, Amt family"
1	OMNMOLFM_00209	217230	217568	-338	Nitrogen regulatory protein P-II									K04751	"nitrogen regulatory protein P-II 1"
1	OMNMOLFM_00210	217870	222588	+4718	Hypothetical											
1	OMNMOLFM_00211	222585	223337	-752	Ribosomal RNA small subunit methyltransferase E									K09761	"16S rRNA (uracil1498-N3)-methyltransferase [EC:2.1.1.193]"
1	OMNMOLFM_00212	223337	224473	-1136	Chaperone protein DnaJ							SulfAtlas=lcl|F2ULW2_S1_7|F2ULW2_SALR5 Iduronate-2-sulphatase OS=Salpingoec...		K03686	"molecular chaperone DnaJ"
1	OMNMOLFM_00213	224473	225078	-605	Protein GrpE									K03687	"molecular chaperone GrpE"
1	OMNMOLFM_00214	225075	226400	-1325	Aspartate--tRNA ligase									K01876	"aspartyl-tRNA synthetase [EC:6.1.1.12]"
1	OMNMOLFM_00215	226995	228149	-1154	Hypothetical											
1	OMNMOLFM_00216	228835	231576	-2741	Pyruvate, phosphate dikinase									K01006	"pyruvate, orthophosphate dikinase [EC:2.7.9.1]"
1	OMNMOLFM_00217	231682	232812	-1130	Hypothetical											
1	OMNMOLFM_00218	232921	234066	-1145	Heme chaperone HemW									K02495	"oxygen-independent coproporphyrinogen III oxidase [EC:1.3.98.3]"
1	OMNMOLFM_00219	234228	236198	+1970	UvrABC system protein B									K03702	"excinuclease ABC subunit B"
1	OMNMOLFM_00220	236195	236887	-692	Hypothetical									K07735	"putative transcriptional regulator"
1	OMNMOLFM_00221	236973	239033	-2060	Transketolase									K00615	"transketolase [EC:2.2.1.1]"
1	OMNMOLFM_00222	239470	240285	-815	Hypothetical											
1	OMNMOLFM_00223	240305	241645	-1340	Inositol 2-dehydrogenase/D-chiro-inositol 3-dehydrogenase											
1	OMNMOLFM_00224	241733	242134	+401	Hypothetical											
1	OMNMOLFM_00225	242268	242344	-76	tRNA-Arg(ccg)											
1	OMNMOLFM_00226	242389	242607	-218	Hypothetical											
1	OMNMOLFM_00227	242896	244086	+1190	Inositol 2-dehydrogenase/D-chiro-inositol 3-dehydrogenase											
1	OMNMOLFM_00228	244083	245129	-1046	Hypothetical											
1	OMNMOLFM_00229	245182	245943	+761	Hemolysin A									K06442	"23S rRNA (cytidine1920-2'-O)/16S rRNA (cytidine1409-2'-O)-methyltransferase [EC:2.1.1.226 2.1.1.227]"
1	OMNMOLFM_00230	245930	246811	+881	NAD kinase									K00858	"NAD+ kinase [EC:2.7.1.23]"
1	OMNMOLFM_00231	246811	247818	+1007	HTH-type transcriptional repressor CytR							SulfAtlas=lcl|L8TSN4_S1_11|L8TSN4_9MICC Arylsulfatase A		K02529	"LacI family transcriptional regulator"
1	OMNMOLFM_00232	247815	248414	-599	Riboflavin synthase									K00793	"riboflavin synthase [EC:2.5.1.9]"
1	OMNMOLFM_00233	248425	249534	-1109	Riboflavin biosynthesis protein RibD									K11752	"diaminohydroxyphosphoribosylaminopyrimidine deaminase / 5-amino-6-(5-phosphoribosylamino)uracil reductase [EC:3.5.4.26 1.1.1.193]"
1	OMNMOLFM_00234	249544	250455	-911	Signal recognition particle receptor FtsY									K03110	"fused signal recognition particle receptor"
1	OMNMOLFM_00235	250456	251271	-815	5'-3' exoribonuclease									K07053	"3',5'-nucleoside bisphosphate phosphatase [EC:3.1.3.97]"
1	OMNMOLFM_00236	251271	251780	-509	Transcription antitermination protein NusB									K03625	"transcription antitermination protein NusB"
1	OMNMOLFM_00237	251901	253049	-1148	putative adenylyltransferase/sulfurtransferase MoeZ									K21147	"sulfur-carrier protein adenylyltransferase/sulfurtransferase [EC:2.7.7.80 2.7.7.- 2.8.1.11 2.8.1.-]"
1	OMNMOLFM_00238	253093	253938	+845	Purine nucleoside phosphorylase 1									K03783	"purine-nucleoside phosphorylase [EC:2.4.2.1]"
1	OMNMOLFM_00239	253943	254350	+407	Cytidine deaminase									K01489	"cytidine deaminase [EC:3.5.4.5]"
1	OMNMOLFM_00240	254347	255462	-1115	Hypothetical						MEROPS=Hypothetical MER0001287			K19689	"aminopeptidase [EC:3.4.11.-]"
1	OMNMOLFM_00241	255482	256153	-671	Nucleoside triphosphate pyrophosphohydrolase											
1	OMNMOLFM_00242	256157	257230	-1073	Glutamate 5-kinase									K00931	"glutamate 5-kinase [EC:2.7.2.11]"
1	OMNMOLFM_00243	257304	258374	+1070	Putative aminopeptidase YsdC						MEROPS=Putative aminopeptidase YsdC					
1	OMNMOLFM_00244	258371	259186	-815	Hypothetical											
1	OMNMOLFM_00245	259183	259791	-608	Hypothetical											
1	OMNMOLFM_00246	259872	261851	+1979	ATP-dependent DNA helicase RecG									K03655	"ATP-dependent DNA helicase RecG [EC:3.6.4.12]"
1	OMNMOLFM_00247	261877	262602	+725	Hypothetical											
1	OMNMOLFM_00248	262605	263681	+1076	Histidinol-phosphate aminotransferase									K00817	"histidinol-phosphate aminotransferase [EC:2.6.1.9]"
1	OMNMOLFM_00249	263727	265004	+1277	Amino-acid acetyltransferase									K14682	"amino-acid N-acetyltransferase [EC:2.3.1.1]"
1	OMNMOLFM_00250	265004	265420	+416	Hypothetical											
1	OMNMOLFM_00251	265417	265935	+518	Hypothetical											
1	OMNMOLFM_00252	265976	267241	+1265	Gamma-glutamyl phosphate reductase									K00147	"glutamate-5-semialdehyde dehydrogenase [EC:1.2.1.41]"
1	OMNMOLFM_00253	267241	268539	+1298	Hypothetical											
1	OMNMOLFM_00254	268536	269501	-965	Hypothetical											
1	OMNMOLFM_00255	269533	270558	-1025	Ketol-acid reductoisomerase (NAD(+))									K00053	"ketol-acid reductoisomerase [EC:1.1.1.86]"
1	OMNMOLFM_00256	270591	271070	-479	Putative acetolactate synthase small subunit									K01653	"acetolactate synthase I/III small subunit [EC:2.2.1.6]"
1	OMNMOLFM_00257	271136	271954	-818	Hydroxyacylglutathione hydrolase									K01069	"hydroxyacylglutathione hydrolase [EC:3.1.2.6]"
1	OMNMOLFM_00258	272020	273021	+1001	Hypothetical											
1	OMNMOLFM_00259	273011	274387	-1376	UDP-N-acetylmuramate--L-alanyl-gamma-D-glutamyl-meso-2,6-diaminoheptandioate ligase									K02558	"UDP-N-acetylmuramate: L-alanyl-gamma-D-glutamyl-meso-diaminopimelate ligase [EC:6.3.2.45]"
1	OMNMOLFM_00260	274452	275876	-1424	Aspartyl/glutamyl-tRNA(Asn/Gln) amidotransferase subunit B									K02434	"aspartyl-tRNA(Asn)/glutamyl-tRNA(Gln) amidotransferase subunit B [EC:6.3.5.6 6.3.5.7]"
1	OMNMOLFM_00261	275876	277330	-1454	Glutamyl-tRNA(Gln) amidotransferase subunit A									K02433	"aspartyl-tRNA(Asn)/glutamyl-tRNA(Gln) amidotransferase subunit A [EC:6.3.5.6 6.3.5.7]"
1	OMNMOLFM_00262	277333	277620	-287	Glutamyl-tRNA(Gln) amidotransferase subunit C									K02435	"aspartyl-tRNA(Asn)/glutamyl-tRNA(Gln) amidotransferase subunit C [EC:6.3.5.6 6.3.5.7]"
1	OMNMOLFM_00263	277625	277915	-290	Hypothetical									K02784	"phosphocarrier protein HPr"
1	OMNMOLFM_00264	277970	278968	-998	HPr kinase/phosphorylase									K06023	"HPr kinase/phosphorylase [EC:2.7.11.- 2.7.4.-]"
1	OMNMOLFM_00265	278919	279641	-722	Lipopolysaccharide export system ATP-binding protein LptB									K06861	"lipopolysaccharide export system ATP-binding protein [EC:7.5.2.5]"
1	OMNMOLFM_00266	279638	280126	-488	Hypothetical											
1	OMNMOLFM_00267	280092	280295	-203	Hypothetical											
1	OMNMOLFM_00268	280288	280746	-458	Hypothetical											
1	OMNMOLFM_00269	280772	281329	-557	3-deoxy-D-manno-octulosonate 8-phosphate phosphatase KdsC									K03270	"3-deoxy-D-manno-octulosonate 8-phosphate phosphatase (KDO 8-P phosphatase) [EC:3.1.3.45]"
1	OMNMOLFM_00270	281326	282144	-818	2-dehydro-3-deoxyphosphooctonate aldolase									K01627	"2-dehydro-3-deoxyphosphooctonate aldolase (KDO 8-P synthase) [EC:2.5.1.55]"
1	OMNMOLFM_00271	282231	283520	+1289	Hypothetical											
1	OMNMOLFM_00272	283531	285273	+1742	Hypothetical											
1	OMNMOLFM_00273	285216	286709	+1493	Hypothetical											
1	OMNMOLFM_00274	286710	289598	-2888	Hypothetical											
1	OMNMOLFM_00275	289595	290590	-995	Outer membrane protein assembly factor BamB											
1	OMNMOLFM_00276	290629	290955	-326	Hypothetical											
1	OMNMOLFM_00277	290964	292178	-1214	Hypothetical									K02004	"putative ABC transport system permease protein"
1	OMNMOLFM_00278	292535	293431	+896	Hypothetical											
1	OMNMOLFM_00279	293313	293819	-506	Hypothetical											
1	OMNMOLFM_00280	293800	293949	-149	Hypothetical											
1	OMNMOLFM_00281	293946	294710	-764	Protein HesA, heterocyst											
1	OMNMOLFM_00282	294744	295382	-638	Trehalose import ATP-binding protein SugC											
1	OMNMOLFM_00283	295379	296641	-1262	Hypothetical											
1	OMNMOLFM_00284	296638	298206	-1568	Hypothetical									K02020	"molybdate transport system substrate-binding protein"
1	OMNMOLFM_00285	298257	302927	-4670	Outer membrane protein assembly factor BamB											
1	OMNMOLFM_00286	303020	305776	+2756	Hypothetical											
1	OMNMOLFM_00287	305778	306704	+926	Hypothetical											
1	OMNMOLFM_00288	306667	307212	+545	Hypothetical							SulfAtlas=lcl|A0A2X0TDC2_S1_33|A0A2X0TDC2_9BACT Arylsulfatase OS=Kiritimati...				
1	OMNMOLFM_00289	307240	307566	-326	Hypothetical											
1	OMNMOLFM_00290	307750	307980	-230	Hypothetical											
2	OMNMOLFM_00291	5	610	+605	Hypothetical											
2	OMNMOLFM_00292	688	2463	+1775	Hypothetical											
2	OMNMOLFM_00293	2544	4148	+1604	Gnt-II system L-idonate transporter									K03299	"gluconate:H+ symporter, GntP family"
2	OMNMOLFM_00294	4084	4941	-857	Hypothetical											
2	OMNMOLFM_00295	4959	5096	+137	Hypothetical											
2	OMNMOLFM_00296	5101	5382	+281	Hypothetical											
2	OMNMOLFM_00297	5951	6265	-314	Hypothetical									K07126	"uncharacterized protein"
2	OMNMOLFM_00298	6751	7020	-269	Hypothetical											
2	OMNMOLFM_00299	7036	7398	-362	Hypothetical											
2	OMNMOLFM_00300	7638	9191	-1553	Hypothetical									K07126	"uncharacterized protein"
2	OMNMOLFM_00301	9395	9709	-314	Hypothetical											
2	OMNMOLFM_00302	9831	10496	+665	Hypothetical											
2	OMNMOLFM_00303	10493	11341	-848	Hypothetical											
2	OMNMOLFM_00304	11356	12279	+923	Hypothetical						MEROPS=Hypothetical MER0036027	SulfAtlas=lcl|M5S5W2_S1_14|M5S5W2_9BACT Arylsulfatase A				
2	OMNMOLFM_00305	12257	13030	-773	Hypothetical									K07093	"uncharacterized protein"
2	OMNMOLFM_00306	13030	13605	-575	Hypothetical											
2	OMNMOLFM_00307	13674	15128	-1454	Hypothetical											
2	OMNMOLFM_00308	15143	17170	-2027	Hypothetical	CBM47	CBM47									
2	OMNMOLFM_00309	17392	17592	+200	Hypothetical											
2	OMNMOLFM_00310	17650	18426	-776	Hypothetical											
2	OMNMOLFM_00311	18444	19379	-935	Hypothetical							SulfAtlas=lcl|A0A3D1DRG2_S1_37|A0A3D1DRG2_9PLAN Sulfatase OS=Planctomycetac...				
2	OMNMOLFM_00312	19399	19929	-530	Hypothetical											
2	OMNMOLFM_00313	19907	22930	-3023	Hypothetical											
2	OMNMOLFM_00314	23540	24091	+551	Hypothetical											
2	OMNMOLFM_00315	24101	25111	+1010	Hypothetical											
2	OMNMOLFM_00316	25133	25252	+119	Hypothetical											
2	OMNMOLFM_00317	25315	25524	+209	Hypothetical											
2	OMNMOLFM_00318	25564	26856	-1292	Pyridinium-3,5-bisthiocarboxylic acid mononucleotide nickel insertion protein									K09121	"pyridinium-3,5-bisthiocarboxylic acid mononucleotide nickel chelatase [EC:4.99.1.12]"
2	OMNMOLFM_00319	26914	27828	-914	Protein MtfA						MEROPS=Protein MtfA MER0217243			K09933	"MtfA peptidase"
2	OMNMOLFM_00320	28007	29485	+1478	Hypothetical											
2	OMNMOLFM_00321	29505	30449	-944	Periplasmic pH-dependent serine endoprotease DegQ						MEROPS=Periplasmic pH-dependent serine					
2	OMNMOLFM_00322	30446	31207	-761	Pyridinium-3,5-biscarboxylic acid mononucleotide synthase									K06898	"pyridinium-3,5-biscarboxylic acid mononucleotide synthase [EC:2.5.1.143]"
2	OMNMOLFM_00323	31225	32709	-1484	Glycine--tRNA ligase									K01880	"glycyl-tRNA synthetase [EC:6.1.1.14]"
2	OMNMOLFM_00324	32791	32967	-176	Hypothetical											
2	OMNMOLFM_00325	33051	34298	-1247	Hypothetical											
2	OMNMOLFM_00326	34295	34513	-218	Hypothetical											
2	OMNMOLFM_00327	34655	35233	+578	Hypothetical											
2	OMNMOLFM_00328	35459	36427	-968	Hypothetical							SulfAtlas=lcl|A6DLW9_S1_20|A6DLW9_9BACT N-acetylgalactosamine 6-sulfate				
2	OMNMOLFM_00329	36723	37085	+362	Hypothetical											
2	OMNMOLFM_00330	37530	40922	+3392	Outer membrane protein assembly factor BamB											
2	OMNMOLFM_00331	41278	42177	+899	Outer membrane protein assembly factor BamB											
2	OMNMOLFM_00332	42161	43789	+1628	Hypothetical											
2	OMNMOLFM_00333	43735	44334	+599	Hypothetical											
2	OMNMOLFM_00334	44451	44675	+224	Hypothetical											
2	OMNMOLFM_00335	44685	45572	+887	Hypothetical											
2	OMNMOLFM_00336	45569	46504	+935	Hypothetical											
2	OMNMOLFM_00337	46512	47249	-737	Lipoprotein E											
2	OMNMOLFM_00338	47213	47683	-470	Hypothetical											
2	OMNMOLFM_00339	47691	48656	+965	Hypothetical						MEROPS=Hypothetical MER0001920					
2	OMNMOLFM_00340	48649	50043	+1394	Hypothetical											
2	OMNMOLFM_00341	50173	50871	+698	Hypothetical							SulfAtlas=lcl|M5UK79_S1_8|M5UK79_9BACT Sulfatase atsG				
2	OMNMOLFM_00342	50877	51509	+632	Hypothetical							SulfAtlas=lcl|A6CBU4_S1_8|A6CBU4_9PLAN Sulfatase OS=Gimesia				
2	OMNMOLFM_00343	51532	52887	-1355	Hypothetical									K07080	"uncharacterized protein"
2	OMNMOLFM_00344	52898	54034	-1136	Hypothetical							SulfAtlas=lcl|A6DLW9_S1_20|A6DLW9_9BACT N-acetylgalactosamine 6-sulfate				
2	OMNMOLFM_00345	54166	54465	+299	Delta-aminolevulinic acid dehydratase											
2	OMNMOLFM_00346	54428	55180	+752	Delta-aminolevulinic acid dehydratase									K01698	"porphobilinogen synthase [EC:4.2.1.24]"
2	OMNMOLFM_00347	55180	56625	+1445	Hypothetical											
2	OMNMOLFM_00348	56544	57656	-1112	Hypothetical											
2	OMNMOLFM_00349	57681	58607	-926	Hypothetical									K07126	"uncharacterized protein"
2	OMNMOLFM_00350	58694	59593	+899	Hypothetical											
2	OMNMOLFM_00351	59674	61521	+1847	Hypothetical											
2	OMNMOLFM_00352	61612	62799	-1187	Outer membrane protein assembly factor BamB							SulfAtlas=lcl|M5RUB7_S1_7|M5RUB7_9BACT Iduronate-2-sulfatase OS=Rhodopirell...		K17713	"outer membrane protein assembly factor BamB"
2	OMNMOLFM_00353	62796	63980	-1184	Hypothetical											
2	OMNMOLFM_00354	64027	64560	-533	Hypothetical											
2	OMNMOLFM_00355	64563	65195	-632	ECF RNA polymerase sigma factor SigW									K03088	"RNA polymerase sigma-70 factor, ECF subfamily"
2	OMNMOLFM_00356	65210	66205	-995	Hypothetical											
2	OMNMOLFM_00357	66309	66473	-164	Hypothetical											
2	OMNMOLFM_00358	66709	66784	-75	tRNA-Gly(gcc)											
2	OMNMOLFM_00359	66851	67153	-302	Hypothetical											
2	OMNMOLFM_00360	67279	68388	+1109	Protein RecA									K03553	"recombination protein RecA"
2	OMNMOLFM_00361	68392	69585	+1193	putative protein											
2	OMNMOLFM_00362	69582	70166	+584	tRNA (guanine-N(7)-)-methyltransferase									K03439	"tRNA (guanine-N7-)-methyltransferase [EC:2.1.1.33]"
2	OMNMOLFM_00363	70195	70680	-485	Hypothetical									K08972	"putative membrane protein"
2	OMNMOLFM_00364	70677	71645	-968	putative mannose-6-phosphate isomerase GmuF									K01809	"mannose-6-phosphate isomerase [EC:5.3.1.8]"
2	OMNMOLFM_00365	71649	72611	-962	Acetyl-coenzyme A carboxylase carboxyl transferase subunit alpha									K01962	"acetyl-CoA carboxylase carboxyl transferase subunit alpha [EC:6.4.1.2 2.1.3.15]"
2	OMNMOLFM_00366	72666	73085	-419	Hypothetical											
2	OMNMOLFM_00367	73088	74512	-1424	Hypothetical									K07091	"lipopolysaccharide export system permease protein"
2	OMNMOLFM_00368	74606	74681	-75	tRNA-Phe(gaa)											
2	OMNMOLFM_00369	74817	75023	+206	Hypothetical											
2	OMNMOLFM_00370	75220	76647	+1427	Hypothetical											
2	OMNMOLFM_00371	76764	77816	+1052	Hypothetical							SulfAtlas=lcl|M5TD68_S1_15|M5TD68_9BACT Arylsulfatase A				
2	OMNMOLFM_00372	77822	78430	+608	Hypothetical											
2	OMNMOLFM_00373	78440	78652	-212	Protein SlyX									K03745	"SlyX protein"
2	OMNMOLFM_00374	78745	80046	+1301	Outer membrane protein assembly factor BamB							SulfAtlas=lcl|M5RUB7_S1_7|M5RUB7_9BACT Iduronate-2-sulfatase OS=Rhodopirell...		K17713	"outer membrane protein assembly factor BamB"
2	OMNMOLFM_00375	80104	81300	-1196	Hypothetical	CE19	CE19				MEROPS=Hypothetical MER0048191					
2	OMNMOLFM_00376	81312	82070	-758	Hypothetical											
2	OMNMOLFM_00377	82078	82581	-503	Hypothetical											
2	OMNMOLFM_00378	82735	85011	+2276	Outer membrane protein assembly factor BamB							SulfAtlas=lcl|M5RUB7_S1_7|M5RUB7_9BACT Iduronate-2-sulfatase OS=Rhodopirell...		K17713	"outer membrane protein assembly factor BamB"
2	OMNMOLFM_00379	85034	86707	+1673	Outer membrane protein assembly factor BamB							SulfAtlas=lcl|M5RUB7_S1_7|M5RUB7_9BACT Iduronate-2-sulfatase OS=Rhodopirell...		K17713	"outer membrane protein assembly factor BamB"
2	OMNMOLFM_00380	86718	87206	+488	Hypothetical											
2	OMNMOLFM_00381	87326	87481	-155	Hypothetical											
2	OMNMOLFM_00382	87556	88212	+656	Hypothetical											
2	OMNMOLFM_00383	88461	88937	+476	Hypothetical											
2	OMNMOLFM_00384	88949	90040	+1091	Hypothetical											
2	OMNMOLFM_00385	90062	91510	+1448	NAD/NADP-dependent betaine aldehyde dehydrogenase											
2	OMNMOLFM_00386	91545	92720	+1175	NAD-dependent methanol dehydrogenase											
2	OMNMOLFM_00387	92748	93626	+878	Hypothetical									K03795	"sirohydrochlorin cobaltochelatase [EC:4.99.1.3]"
2	OMNMOLFM_00388	93691	94545	+854	Cyclohexadienyl dehydrogenase									K04517	"prephenate dehydrogenase [EC:1.3.1.12]"
2	OMNMOLFM_00389	94547	95809	+1262	3-phosphoshikimate 1-carboxyvinyltransferase									K00800	"3-phosphoshikimate 1-carboxyvinyltransferase [EC:2.5.1.19]"
2	OMNMOLFM_00390	95809	96450	+641	Cytidylate kinase									K00945	"CMP/dCMP kinase [EC:2.7.4.25]"
2	OMNMOLFM_00391	96497	97606	-1109	Dihydroorotate dehydrogenase (quinone)									K00254	"dihydroorotate dehydrogenase [EC:1.3.5.2]"
2	OMNMOLFM_00392	97772	98110	+338	Nitrogen regulatory protein P-II 1									K04751	"nitrogen regulatory protein P-II 1"
2	OMNMOLFM_00393	98503	99843	+1340	Chromosomal replication initiator protein DnaA									K02313	"chromosomal replication initiator protein"
2	OMNMOLFM_00394	99880	101064	-1184	putative N-acetyl-LL-diaminopimelate aminotransferase									K10907	"aminotransferase [EC:2.6.1.-]"
2	OMNMOLFM_00395	101101	102369	-1268	ATP-dependent Clp protease ATP-binding subunit ClpX									K03544	"ATP-dependent Clp protease ATP-binding subunit ClpX"
2	OMNMOLFM_00396	102372	103022	-650	ATP-dependent Clp protease proteolytic subunit						MEROPS=ATP-dependent Clp protease			K01358	"ATP-dependent Clp protease, protease subunit [EC:3.4.21.92]"
2	OMNMOLFM_00397	103139	103837	-698	Ribonuclease 3									K03685	"ribonuclease III [EC:3.1.26.3]"
2	OMNMOLFM_00398	103841	104605	-764	Hypothetical											
2	OMNMOLFM_00399	104662	105621	-959	Hypothetical											
2	OMNMOLFM_00400	105629	105814	-185	Hypothetical											
2	OMNMOLFM_00401	105832	107049	+1217	Aldose sugar dehydrogenase YliI											
2	OMNMOLFM_00402	107099	108487	-1388	N-acetylgalactosamine-6-O-sulfatase				Sulfatase			SulfAtlas=lcl|A6C8R8_S1_14|A6C8R8_9PLAN Arylsulfatase A		K01134	"arylsulfatase A [EC:3.1.6.8]"
2	OMNMOLFM_00403	108572	109210	-638	Hypothetical											
2	OMNMOLFM_00404	109261	109425	-164	Hypothetical											
2	OMNMOLFM_00405	109623	109955	-332	Hypothetical											
2	OMNMOLFM_00406	110102	110458	-356	Hypothetical											
2	OMNMOLFM_00407	110513	111010	+497	Hypothetical											
2	OMNMOLFM_00408	111015	112136	-1121	putative cysteine desulfurase											
2	OMNMOLFM_00409	112156	112548	-392	Hypothetical											
2	OMNMOLFM_00410	112921	114156	-1235	Hypothetical											
2	OMNMOLFM_00411	114272	114448	+176	Hypothetical											
2	OMNMOLFM_00412	114459	115832	-1373	Regulatory protein AtoC									K07714	"two-component system, NtrC family, response regulator AtoC"
2	OMNMOLFM_00413	115825	117111	-1286	Adaptive-response sensory-kinase SasA											
2	OMNMOLFM_00414	117233	118228	+995	Hypothetical									K09992	"uncharacterized protein"
2	OMNMOLFM_00415	118235	118978	-743	N-acetylglucosamine-6-O-sulfatase				Sulfatase			SulfAtlas=lcl|A0A1G3ZXQ5_S1_16|A0A1G3ZXQ5_9BACT Uncharacterized protein				
2	OMNMOLFM_00416	118932	119651	-719	Hypothetical				Sulfatase			SulfAtlas=lcl|A0A1G3ZXQ5_S1_16|A0A1G3ZXQ5_9BACT Uncharacterized protein				
2	OMNMOLFM_00417	119722	121101	+1379	Inositol 2-dehydrogenase/D-chiro-inositol 3-dehydrogenase	GH109	GH0									
2	OMNMOLFM_00418	121116	121688	+572	Hypothetical											
2	OMNMOLFM_00419	121685	122248	+563	Hypothetical									K09928	"uncharacterized protein"
2	OMNMOLFM_00420	122260	123687	-1427	Hypothetical											
2	OMNMOLFM_00421	123831	126896	-3065	Hypothetical											
2	OMNMOLFM_00422	126965	128140	-1175	Hypothetical											
2	OMNMOLFM_00423	128234	128347	+113	Hypothetical											
2	OMNMOLFM_00424	128498	128893	+395	Hypothetical											
2	OMNMOLFM_00425	128942	129862	-920	Tyrosine recombinase XerD									K04763	"integrase/recombinase XerD"
2	OMNMOLFM_00426	129859	130749	-890	Phosphoribosylaminoimidazole-succinocarboxamide synthase									K01923	"phosphoribosylaminoimidazole-succinocarboxamide synthase [EC:6.3.2.6]"
2	OMNMOLFM_00427	130819	131793	+974	UDP-glucose 4-epimerase									K08679	"UDP-glucuronate 4-epimerase [EC:5.1.3.6]"
2	OMNMOLFM_00428	131796	132629	+833	Hypothetical											
2	OMNMOLFM_00429	132629	133939	+1310	Hypothetical											
2	OMNMOLFM_00430	133890	134741	-851	Bifunctional apolipoprotein N-acyltransferase/polyprenol monophosphomannose synthase	GT2_Glycos_transf_2	GT2									
2	OMNMOLFM_00431	134741	136948	-2207	Primosomal protein N'									K04066	"primosomal protein N' (replication factor Y) (superfamily II helicase) [EC:3.6.4.-]"
2	OMNMOLFM_00432	137039	137590	+551	Membrane-bound lytic murein transglycosylase C	GH23	GH23							K08309	"soluble lytic murein transglycosylase [EC:4.2.2.-]"
2	OMNMOLFM_00433	137675	138376	-701	Hypothetical											
2	OMNMOLFM_00434	138373	138969	-596	Holliday junction ATP-dependent DNA helicase RuvA									K03550	"holliday junction DNA helicase RuvA [EC:3.6.4.12]"
2	OMNMOLFM_00435	138979	139563	-584	Crossover junction endodeoxyribonuclease RuvC									K01159	"crossover junction endodeoxyribonuclease RuvC [EC:3.1.22.4]"
2	OMNMOLFM_00436	139573	140691	-1118	Hypothetical											
2	OMNMOLFM_00437	140800	142176	-1376	Hypothetical											
2	OMNMOLFM_00438	142176	144194	-2018	Hypothetical											
2	OMNMOLFM_00439	144250	145653	-1403	Hypothetical											
2	OMNMOLFM_00440	145631	148048	-2417	Hypothetical											
2	OMNMOLFM_00441	148247	149323	+1076	Gluconolactonase							SulfAtlas=lcl|A0A1N7M294_S1_24|A0A1N7M294_9FLAO Arylsulfatase A		K01053	"gluconolactonase [EC:3.1.1.17]"
2	OMNMOLFM_00442	149386	151296	-1910	Hypothetical				Sulfatase			SulfAtlas=lcl|A6CGC0_S1_8|A6CGC0_9PLAN Probable sulfatase		K01565	"N-sulfoglucosamine sulfohydrolase [EC:3.10.1.1]"
2	OMNMOLFM_00443	151332	152168	-836	Hypothetical									K00507	"stearoyl-CoA desaturase (Delta-9 desaturase) [EC:1.14.19.1]"
2	OMNMOLFM_00444	152165	152752	-587	Hypothetical											
2	OMNMOLFM_00445	152739	153635	-896	Hypothetical											
2	OMNMOLFM_00446	153637	155508	-1871	Hypothetical											
2	OMNMOLFM_00447	155641	156297	+656	putative protein YnbD											
2	OMNMOLFM_00448	156391	156639	-248	Hypothetical							SulfAtlas=lcl|A0A1S1YSJ2_S1_8|A0A1S1YSJ2_9BACT Sulfatase domain-containing				
2	OMNMOLFM_00449	156965	157198	+233	Hypothetical											
2	OMNMOLFM_00450	157456	157740	+284	Hypothetical											
2	OMNMOLFM_00451	157820	158785	-965	Hypothetical											
2	OMNMOLFM_00452	158828	160198	-1370	Hypothetical											
2	OMNMOLFM_00453	160231	162741	-2510	Hypothetical											
2	OMNMOLFM_00454	162755	162964	-209	Hypothetical											
2	OMNMOLFM_00455	163050	163592	-542	Hypothetical									K07337	"penicillin-binding protein activator"
2	OMNMOLFM_00456	163826	164479	-653	Hypothetical											
2	OMNMOLFM_00457	164545	165348	-803	Hypothetical									K09859	"uncharacterized protein"
2	OMNMOLFM_00458	165314	165574	-260	Hypothetical											
3	OMNMOLFM_00459	39	236	+197	Hypothetical											
3	OMNMOLFM_00460	270	1721	-1451	Hypothetical							SulfAtlas=lcl|K6Y8Y2_S1_16|K6Y8Y2_9ALTE Arylsulfatase OS=Aliiglaciecola				
3	OMNMOLFM_00461	1747	3597	-1850	Hypothetical	CBM32	CBM51		Sulfatase			SulfAtlas=lcl|A0A1P8WP53_S1_20|A0A1P8WP53_9PLAN Arylsulfatase OS=Fuerstia				
3	OMNMOLFM_00462	3638	4513	-875	Hypothetical											
3	OMNMOLFM_00463	4655	4882	+227	Hypothetical											
3	OMNMOLFM_00464	4958	5140	+182	Hypothetical											
3	OMNMOLFM_00465	5146	6741	-1595	Hypothetical									K01674	"carbonic anhydrase [EC:4.2.1.1]"
3	OMNMOLFM_00466	6960	8099	-1139	Chromosome partition protein Smc											
3	OMNMOLFM_00467	8324	9235	+911	Hypothetical											
3	OMNMOLFM_00468	9284	10642	-1358	Outer membrane protein assembly factor BamB							SulfAtlas=lcl|M5RUB7_S1_7|M5RUB7_9BACT Iduronate-2-sulfatase OS=Rhodopirell...		K17713	"outer membrane protein assembly factor BamB"
3	OMNMOLFM_00469	10639	11445	-806	Hypothetical											
3	OMNMOLFM_00470	11590	12855	-1265	Hypothetical											
3	OMNMOLFM_00471	12995	14509	-1514	Hypothetical									K06006	"periplasmic protein CpxP/Spy"
3	OMNMOLFM_00472	14632	15768	+1136	Hypothetical											
3	OMNMOLFM_00473	15765	16556	+791	Hypothetical											
3	OMNMOLFM_00474	16644	18170	+1526	Phenylacetaldehyde dehydrogenase									K00146	"phenylacetaldehyde dehydrogenase [EC:1.2.1.39]"
3	OMNMOLFM_00475	18214	18645	+431	Inosine-5'-monophosphate dehydrogenase						MEROPS=Inosine-5'-monophosphate dehydrogenase MER0004466					
3	OMNMOLFM_00476	18790	19380	+590	Hypothetical											
3	OMNMOLFM_00477	19514	19798	+284	Hypothetical											
3	OMNMOLFM_00478	20151	20882	-731	Hypothetical							SulfAtlas=lcl|A0A3L7PKM4_S1_36|A0A3L7PKM4_9BACT DUF1080 domain-containing				
3	OMNMOLFM_00479	20941	22359	-1418	Arylsulfatase				Sulfatase			SulfAtlas=lcl|A0A3D5D5I6_S1_52|A0A3D5D5I6_9BACT Sulfatase OS=Verrucomicrobi...		K01130	"arylsulfatase [EC:3.1.6.1]"
3	OMNMOLFM_00480	22416	22886	+470	Hypothetical											
3	OMNMOLFM_00481	22954	23670	+716	Hypothetical											
3	OMNMOLFM_00482	23667	24215	-548	Hypothetical											
3	OMNMOLFM_00483	24551	25237	+686	HTH-type transcriptional repressor RspR											
3	OMNMOLFM_00484	25786	26151	-365	Hypothetical											
3	OMNMOLFM_00485	26396	27850	+1454	Sodium/glucose cotransporter									K03307	"solute:Na+ symporter, SSS family"
3	OMNMOLFM_00486	27843	31304	+3461	Hypothetical	GH33	GH33		Sulfatase			SulfAtlas=lcl|A0A1Q2MCW0_S1_8|A0A1Q2MCW0_9BACT Arylsulfatase OS=Limihaloglo...		K01565	"N-sulfoglucosamine sulfohydrolase [EC:3.10.1.1]"
3	OMNMOLFM_00487	31301	32044	+743	Hypothetical											
3	OMNMOLFM_00488	32047	33210	+1163	Hypothetical	GH33	GH123					SulfAtlas=lcl|A0A136L811_S1_20|A0A136L811_9BACT Arylsulfatase A				
3	OMNMOLFM_00489	33261	37019	+3758	Hypothetical				Sulfatase			SulfAtlas=lcl|A0A2M7KT45_S1_7|A0A2M7KT45_9BACT Iduronate sulfatase		K01136	"iduronate 2-sulfatase [EC:3.1.6.13]"
3	OMNMOLFM_00490	37025	37948	+923	N-acetylneuraminate lyase									K01639	"N-acetylneuraminate lyase [EC:4.1.3.3]"
3	OMNMOLFM_00491	37945	39105	+1160	Cellobiose 2-epimerase									K01787	"N-acylglucosamine 2-epimerase [EC:5.1.3.8]"
3	OMNMOLFM_00492	39112	40074	-962	Hypothetical											
3	OMNMOLFM_00493	40258	41289	+1031	Hypothetical									K03924	"MoxR-like ATPase [EC:3.6.3.-]"
3	OMNMOLFM_00494	41310	42224	+914	Hypothetical											
3	OMNMOLFM_00495	42231	44429	+2198	Hypothetical											
3	OMNMOLFM_00496	44431	46875	+2444	Hypothetical											
3	OMNMOLFM_00497	46872	48557	+1685	Hypothetical											
3	OMNMOLFM_00498	48659	52858	+4199	Hypothetical											
3	OMNMOLFM_00499	52860	53888	+1028	Hypothetical											
3	OMNMOLFM_00500	53898	57260	+3362	Hypothetical							SulfAtlas=lcl|A0A2I9EBG3_S1_20|A0A2I9EBG3_9FLAO Arylsulfatase OS=Arenibacte...				
3	OMNMOLFM_00501	57312	57387	+75	tRNA-Lys(ctt)											
3	OMNMOLFM_00502	57346	57444	-98	Hypothetical											
3	OMNMOLFM_00503	57474	59309	+1835	Hypothetical											
3	OMNMOLFM_00504	59331	60119	+788	Hypothetical											
3	OMNMOLFM_00505	60138	60824	+686	Hypothetical											
3	OMNMOLFM_00506	60889	61392	-503	Hypothetical											
3	OMNMOLFM_00507	61450	62931	+1481	Glutamate dehydrogenase									K00261	"glutamate dehydrogenase (NAD(P)+) [EC:1.4.1.3]"
3	OMNMOLFM_00508	62951	64165	-1214	Outer membrane protein assembly factor BamB							SulfAtlas=lcl|M5RUB7_S1_7|M5RUB7_9BACT Iduronate-2-sulfatase OS=Rhodopirell...		K17713	"outer membrane protein assembly factor BamB"
3	OMNMOLFM_00509	64264	65364	+1100	2-dehydro-3-deoxygluconokinase							SulfAtlas=lcl|A0A2B4R6C6_S1_27|A0A2B4R6C6_STYPI 5-methyltetrahydrofolate--h... 56.2		K00874	"2-dehydro-3-deoxygluconokinase [EC:2.7.1.45]"
3	OMNMOLFM_00510	65405	66439	-1034	Inositol 2-dehydrogenase/D-chiro-inositol 3-dehydrogenase	GH109										
3	OMNMOLFM_00511	66442	67182	-740	Polyprenol monophosphomannose synthase	GT2_Glycos_transf_2	GT2							K00721	"dolichol-phosphate mannosyltransferase [EC:2.4.1.83]"
3	OMNMOLFM_00512	67219	67377	-158	Hypothetical											
3	OMNMOLFM_00513	67384	68046	-662	Endonuclease III									K07457	"endonuclease III related protein"
3	OMNMOLFM_00514	68073	69476	-1403	Phosphoglucomutase											
3	OMNMOLFM_00515	69483	69866	-383	NAD(P)H-quinone oxidoreductase subunit 3									K00330	"NADH-quinone oxidoreductase subunit A [EC:7.1.1.2]"
3	OMNMOLFM_00516	69958	70545	+587	Hypothetical											
3	OMNMOLFM_00517	70780	71754	+974	Aquaporin Z											
3	OMNMOLFM_00518	71826	72230	+404	8-oxo-dGTP diphosphatase									K03574	"8-oxo-dGTP diphosphatase [EC:3.6.1.55]"
3	OMNMOLFM_00519	72242	72318	-76	tRNA-Pro(cgg)											
3	OMNMOLFM_00520	72478	73416	+938	Hypothetical											
3	OMNMOLFM_00521	73422	74573	-1151	23S rRNA (uracil(1939)-C(5))-methyltransferase RlmD									K03215	"23S rRNA (uracil1939-C5)-methyltransferase [EC:2.1.1.190]"
3	OMNMOLFM_00522	74573	75604	-1031	Hypothetical											
3	OMNMOLFM_00523	75623	76465	+842	2',3'-cyclic-nucleotide 2'-phosphodiesterase									K09769	"2',3'-cyclic-nucleotide 2'-phosphodiesterase [EC:3.1.4.16]"
3	OMNMOLFM_00524	76525	77403	+878	Hypothetical											
3	OMNMOLFM_00525	77403	77996	+593	Guanylate kinase									K00942	"guanylate kinase [EC:2.7.4.8]"
3	OMNMOLFM_00526	77996	78553	+557	Coenzyme A biosynthesis bifunctional protein CoaBC											
3	OMNMOLFM_00527	78569	79999	+1430	Adaptive-response sensory-kinase SasA											
3	OMNMOLFM_00528	79996	81426	+1430	Regulatory protein AtoC											
3	OMNMOLFM_00529	81401	82306	+905	Presqualene diphosphate synthase									K02291	"15-cis-phytoene synthase [EC:2.5.1.32]"
3	OMNMOLFM_00530	82359	83141	+782	Diaminopimelate epimerase									K01778	"diaminopimelate epimerase [EC:5.1.1.7]"
3	OMNMOLFM_00531	83240	84118	+878	4-hydroxy-tetrahydrodipicolinate synthase									K01714	"4-hydroxy-tetrahydrodipicolinate synthase [EC:4.3.3.7]"
3	OMNMOLFM_00532	84123	84854	+731	4-hydroxy-tetrahydrodipicolinate reductase									K00215	"4-hydroxy-tetrahydrodipicolinate reductase [EC:1.17.1.8]"
3	OMNMOLFM_00533	84851	85405	+554	Hypothetical									K00950	"2-amino-4-hydroxy-6-hydroxymethyldihydropteridine diphosphokinase [EC:2.7.6.3]"
3	OMNMOLFM_00534	85398	86636	+1238	Divalent metal cation transporter MntH											
3	OMNMOLFM_00535	86725	87129	+404	3-methyl-2-oxobutanoate hydroxymethyltransferase									K00606	"3-methyl-2-oxobutanoate hydroxymethyltransferase [EC:2.1.2.11]"
3	OMNMOLFM_00536	87068	87478	+410	3-methyl-2-oxobutanoate hydroxymethyltransferase									K00606	"3-methyl-2-oxobutanoate hydroxymethyltransferase [EC:2.1.2.11]"
3	OMNMOLFM_00537	87512	87964	+452	Cyclic pyranopterin monophosphate synthase									K03637	"cyclic pyranopterin monophosphate synthase [EC:4.6.1.17]"
3	OMNMOLFM_00538	87961	88443	+482	Molybdopterin adenylyltransferase											
3	OMNMOLFM_00539	88466	89389	+923	Phosphatidylserine decarboxylase proenzyme									K01613	"phosphatidylserine decarboxylase [EC:4.1.1.65]"
3	OMNMOLFM_00540	89467	90339	-872	S-methyl-5'-thioadenosine phosphorylase									K00772	"5'-methylthioadenosine phosphorylase [EC:2.4.2.28]"
3	OMNMOLFM_00541	90420	91766	+1346	Glucose-1-phosphate adenylyltransferase									K00975	"glucose-1-phosphate adenylyltransferase [EC:2.7.7.27]"
3	OMNMOLFM_00542	91798	92391	-593	Hypothetical									K07126	"uncharacterized protein"
3	OMNMOLFM_00543	92476	93942	-1466	Hypothetical						MEROPS=Hypothetical MER0013623			K07126	"uncharacterized protein"
3	OMNMOLFM_00544	94044	94382	-338	Hypothetical											
3	OMNMOLFM_00545	94471	95043	+572	Hypothetical									K06169	"tRNA 2-(methylsulfanyl)-N6-isopentenyladenosine37 hydroxylase [EC:1.14.99.69]"
3	OMNMOLFM_00546	95053	95137	-84	tRNA-Leu(gag)											
3	OMNMOLFM_00547	95265	96620	+1355	Hypothetical											
3	OMNMOLFM_00548	96667	97212	+545	Hypothetical											
3	OMNMOLFM_00549	97228	98901	+1673	Hypothetical											
3	OMNMOLFM_00550	98952	101726	-2774	Hypothetical											
3	OMNMOLFM_00551	101699	105061	-3362	Hypothetical						MEROPS=Hypothetical MER0018473					
3	OMNMOLFM_00552	105585	106655	+1070	Hypothetical									K03924	"MoxR-like ATPase [EC:3.6.3.-]"
3	OMNMOLFM_00553	106683	107594	+911	Hypothetical											
3	OMNMOLFM_00554	107591	109702	+2111	Hypothetical											
3	OMNMOLFM_00555	109702	111936	+2234	Hypothetical											
3	OMNMOLFM_00556	111976	115296	+3320	Hypothetical											
3	OMNMOLFM_00557	115299	116312	+1013	Hypothetical											
3	OMNMOLFM_00558	116302	117870	+1568	Hypothetical											
3	OMNMOLFM_00559	117867	119372	+1505	Hypothetical											
3	OMNMOLFM_00560	119451	119720	+269	Hypothetical											
3	OMNMOLFM_00561	119727	120311	-584	Hypothetical											
3	OMNMOLFM_00562	120308	120511	-203	Hypothetical											
3	OMNMOLFM_00563	120614	120928	-314	Hypothetical											
3	OMNMOLFM_00564	121264	122154	+890	Hypothetical							SulfAtlas=lcl|W7WAA7_S1_4|W7WAA7_9BURK Arylsulfatase OS=Methylibium				
3	OMNMOLFM_00565	122233	122514	+281	Hypothetical											
3	OMNMOLFM_00566	122619	123878	+1259	Hypothetical											
3	OMNMOLFM_00567	123935	124852	+917	Hypothetical											
3	OMNMOLFM_00568	125007	126989	+1982	Hypothetical							SulfAtlas=lcl|B9XP36_S1_20|B9XP36_PEDPL Sulfatase OS=Pedosphaera				
3	OMNMOLFM_00569	127068	127541	+473	Hypothetical											
3	OMNMOLFM_00570	127473	127745	-272	Hypothetical											
3	OMNMOLFM_00571	127880	128704	+824	Hypothetical	PL10_1	PL10_1									
3	OMNMOLFM_00572	128814	129830	+1016	Hypothetical									K07126	"uncharacterized protein"
3	OMNMOLFM_00573	129899	130624	+725	Hypothetical									K01174	"micrococcal nuclease [EC:3.1.31.1]"
3	OMNMOLFM_00574	130664	132511	+1847	Hypothetical				Sulfatase			SulfAtlas=lcl|M2A5T1_S1_15|M2A5T1_9BACT Arylsulfatase A				
3	OMNMOLFM_00575	132508	133818	+1310	Hypothetical				Sulfatase			SulfAtlas=lcl|A6BYP9_S1_24|A6BYP9_9PLAN Arylsulphatase A				
3	OMNMOLFM_00576	133815	135806	+1991	Hypothetical				Sulfatase			SulfAtlas=lcl|A0A1M6DWI7_S1_20|A0A1M6DWI7_9BACT Arylsulfatase A				
3	OMNMOLFM_00577	136261	136593	-332	Hypothetical						MEROPS=Hypothetical MER0005755					
3	OMNMOLFM_00578	136822	138471	-1649	Hypothetical							SulfAtlas=lcl|A0A1P8W9K1_S1_7|A0A1P8W9K1_9PLAN Arylsulfatase OS=Fuerstia				
3	OMNMOLFM_00579	138521	140728	-2207	Hypothetical											
3	OMNMOLFM_00580	140828	142075	-1247	Hypothetical											
3	OMNMOLFM_00581	142266	143609	-1343	Hypothetical											
3	OMNMOLFM_00582	143634	144899	-1265	Hypothetical							SulfAtlas=lcl|A0A351FSN1_S1_7|A0A351FSN1_9PLAN Cytochrome c				
3	OMNMOLFM_00583	144896	146932	-2036	Hypothetical							SulfAtlas=lcl|A0A1P8WEJ5_S1_26|A0A1P8WEJ5_9PLAN Arylsulfatase OS=Fuerstia		K09992	"uncharacterized protein"
3	OMNMOLFM_00584	147038	148492	-1454	Sulfatase				Sulfatase			SulfAtlas=lcl|A0A2X0RXB2_S1_7|A0A2X0RXB2_9BACT Choline-sulfatase OS=Kiritim...		K01136	"iduronate 2-sulfatase [EC:3.1.6.13]"
3	OMNMOLFM_00585	148556	149824	-1268	Anhydromuropeptide permease											
3	OMNMOLFM_00586	149994	150569	+575	Hypothetical											
3	OMNMOLFM_00587	150675	151820	+1145	Hypothetical											
3	OMNMOLFM_00588	151635	152024	-389	Hypothetical											
3	OMNMOLFM_00589	152170	152463	+293	Hypothetical											
3	OMNMOLFM_00590	152749	152833	-84	tRNA-Leu(cag)											
3	OMNMOLFM_00591	153116	153979	+863	Hypothetical							SulfAtlas=lcl|A6DLW9_S1_20|A6DLW9_9BACT N-acetylgalactosamine 6-sulfate				
3	OMNMOLFM_00592	154240	155184	+944	Hypothetical							SulfAtlas=lcl|A6DLW9_S1_20|A6DLW9_9BACT N-acetylgalactosamine 6-sulfate				
3	OMNMOLFM_00593	155459	155671	-212	Hypothetical											
4	OMNMOLFM_00594	5	1282	+1277	Hypothetical											
4	OMNMOLFM_00595	1292	1792	+500	Hypothetical											
4	OMNMOLFM_00596	1820	3205	+1385	Hypothetical											
4	OMNMOLFM_00597	3219	3446	+227	Hypothetical											
4	OMNMOLFM_00598	3436	3678	+242	Hypothetical											
4	OMNMOLFM_00599	4126	5226	+1100	Carbohydrate esterase	CE15	CE0									
4	OMNMOLFM_00600	5771	6568	+797	Hypothetical							SulfAtlas=lcl|A0A1J1I2K8_S1_6|A0A1J1I2K8_9DIPT Serine/threonine-protein kin...				
4	OMNMOLFM_00601	7577	8266	-689	Acetylxylan esterase	CE3								K10804	"acyl-CoA thioesterase I [EC:3.1.2.- 3.1.2.2 3.1.1.2 3.1.1.5]"
4	OMNMOLFM_00602	8382	9602	-1220	Hypothetical							SulfAtlas=lcl|Q7UYA8_S1_7|Q7UYA8_RHOBA Iduronate-2-sulfatase OS=Rhodopirell...				
4	OMNMOLFM_00603	9936	12944	+3008	Hypothetical							SulfAtlas=lcl|A0A1P8WEJ5_S1_26|A0A1P8WEJ5_9PLAN Arylsulfatase OS=Fuerstia				
4	OMNMOLFM_00604	13048	14286	+1238	LL-diaminopimelate aminotransferase									K10206	"LL-diaminopimelate aminotransferase [EC:2.6.1.83]"
4	OMNMOLFM_00605	14299	14475	-176	Hypothetical											
4	OMNMOLFM_00606	14721	15800	-1079	Hypothetical	CE19	CE19				MEROPS=Hypothetical MER0048191					
4	OMNMOLFM_00607	15903	16157	-254	Hypothetical											
4	OMNMOLFM_00608	16370	16957	+587	Hypothetical											
4	OMNMOLFM_00609	16966	17127	-161	Hypothetical											
4	OMNMOLFM_00610	17135	18220	-1085	Hypothetical							SulfAtlas=lcl|M5RUB7_S1_7|M5RUB7_9BACT Iduronate-2-sulfatase OS=Rhodopirell...				
4	OMNMOLFM_00611	18342	19352	-1010	Outer membrane protein assembly factor BamB							SulfAtlas=lcl|M5RUB7_S1_7|M5RUB7_9BACT Iduronate-2-sulfatase OS=Rhodopirell...		K17713	"outer membrane protein assembly factor BamB"
4	OMNMOLFM_00612	19292	19618	-326	Hypothetical											
4	OMNMOLFM_00613	19690	20271	-581	Hypothetical											
4	OMNMOLFM_00614	20351	21586	-1235	Phenylalanine--tRNA ligase beta subunit									K01890	"phenylalanyl-tRNA synthetase beta chain [EC:6.1.1.20]"
4	OMNMOLFM_00615	21583	22758	-1175	Phenylalanine--tRNA ligase beta subunit									K01890	"phenylalanyl-tRNA synthetase beta chain [EC:6.1.1.20]"
4	OMNMOLFM_00616	22764	23768	-1004	Phenylalanine--tRNA ligase alpha subunit									K01889	"phenylalanyl-tRNA synthetase alpha chain [EC:6.1.1.20]"
4	OMNMOLFM_00617	23860	24228	-368	50S ribosomal protein L20									K02887	"large subunit ribosomal protein L20"
4	OMNMOLFM_00618	24258	24467	-209	50S ribosomal protein L35									K02916	"large subunit ribosomal protein L35"
4	OMNMOLFM_00619	24575	25288	-713	Hypothetical											
4	OMNMOLFM_00620	25291	26001	-710	Hypothetical											
4	OMNMOLFM_00621	26059	26499	-440	Hypothetical							SulfAtlas=lcl|A6DLW9_S1_20|A6DLW9_9BACT N-acetylgalactosamine 6-sulfate				
4	OMNMOLFM_00622	26604	27512	-908	Hypothetical	GT9	GT9									
4	OMNMOLFM_00623	27686	27904	+218	Hypothetical											
4	OMNMOLFM_00624	27853	28455	-602	Hypothetical											
4	OMNMOLFM_00625	28529	29080	-551	Hypothetical											
4	OMNMOLFM_00626	29082	30524	-1442	tRNA-2-methylthio-N(6)-dimethylallyladenosine synthase									K06168	"tRNA-2-methylthio-N6-dimethylallyladenosine synthase [EC:2.8.4.3]"
4	OMNMOLFM_00627	30927	32840	+1913	Cation/acetate symporter ActP									K14393	"cation/acetate symporter"
4	OMNMOLFM_00628	32883	34283	-1400	L-Lysine--8-amino-7-oxononanoate transaminase									K00833	"adenosylmethionine---8-amino-7-oxononanoate aminotransferase [EC:2.6.1.62]"
4	OMNMOLFM_00629	34276	35499	-1223	8-amino-7-oxononanoate synthase									K00652	"8-amino-7-oxononanoate synthase [EC:2.3.1.47]"
4	OMNMOLFM_00630	35460	36695	-1235	5'-deoxyadenosine deaminase									K20810	"aminodeoxyfutalosine deaminase [EC:3.5.4.40]"
4	OMNMOLFM_00631	36737	37090	-353	Ribosome hibernation promoting factor											
4	OMNMOLFM_00632	37185	38714	-1529	Xylulose kinase									K00854	"xylulokinase [EC:2.7.1.17]"
4	OMNMOLFM_00633	38722	39987	-1265	Histidine--tRNA ligase									K01892	"histidyl-tRNA synthetase [EC:6.1.1.21]"
4	OMNMOLFM_00634	40126	40941	-815	Putative heme-dependent peroxidase									K00435	"hydrogen peroxide-dependent heme synthase [EC:1.3.98.5]"
4	OMNMOLFM_00635	41012	42370	-1358	Hypothetical											
4	OMNMOLFM_00636	42414	43451	-1037	Beta-barrel assembly-enhancing protease						MEROPS=Beta-barrel assembly-enhancing protease			K23010	"metalloendopeptidase OMA1, mitochondrial [EC:3.4.24.-]"
4	OMNMOLFM_00637	43537	44802	+1265	Lactate racemase									K22373	"lactate racemase [EC:5.1.2.1]"
4	OMNMOLFM_00638	44904	46436	+1532	N-acetylgalactosamine-6-O-sulfatase				Sulfatase			SulfAtlas=lcl|B9XF83_S1_20|B9XF83_PEDPL Sulfatase OS=Pedosphaera				
4	OMNMOLFM_00639	46494	47585	-1091	Formylglycine-generating enzyme							SulfAtlas=lcl|W7WAA7_S1_4|W7WAA7_9BURK Arylsulfatase OS=Methylibium		K13444	"formylglycine-generating enzyme [EC:1.8.3.7]"
4	OMNMOLFM_00640	47590	47793	-203	Hypothetical											
4	OMNMOLFM_00641	47879	48571	+692	Ribosomal RNA small subunit methyltransferase I									K07056	"16S rRNA (cytidine1402-2'-O)-methyltransferase [EC:2.1.1.198]"
4	OMNMOLFM_00642	48621	48863	+242	Hypothetical											
4	OMNMOLFM_00643	48929	50302	-1373	putative FAD-linked oxidoreductase	AA4										
4	OMNMOLFM_00644	50292	50516	-224	Hypothetical											
4	OMNMOLFM_00645	50520	51692	-1172	Hypothetical									K02067	"phospholipid/cholesterol/gamma-HCH transport system substrate-binding protein"
4	OMNMOLFM_00646	51689	52438	-749	putative ribonucleotide transport ATP-binding protein mkl									K02065	"phospholipid/cholesterol/gamma-HCH transport system ATP-binding protein"
4	OMNMOLFM_00647	52438	53169	-731	Intermembrane phospholipid transport system permease protein MlaE									K02066	"phospholipid/cholesterol/gamma-HCH transport system permease protein"
4	OMNMOLFM_00648	53261	55774	-2513	Negative regulator of genetic competence ClpC/MecB									K03696	"ATP-dependent Clp protease ATP-binding subunit ClpC"
4	OMNMOLFM_00649	55889	56962	-1073	Protein-arginine kinase									K19405	"protein arginine kinase [EC:2.7.14.1]"
4	OMNMOLFM_00650	56962	57516	-554	Protein-arginine kinase activator protein									K19411	"protein arginine kinase activator"
4	OMNMOLFM_00651	57529	58398	-869	Branched-chain-amino-acid aminotransferase									K00826	"branched-chain amino acid aminotransferase [EC:2.6.1.42]"
4	OMNMOLFM_00652	58442	59119	-677	Lipoprotein-releasing system ATP-binding protein LolD									K02003	"putative ABC transport system ATP-binding protein"
4	OMNMOLFM_00653	59112	60386	-1274	Lipoprotein-releasing system transmembrane protein LolC									K09808	"lipoprotein-releasing system permease protein"
4	OMNMOLFM_00654	60434	62737	-2303	Hypothetical									K03744	"LemA protein"
4	OMNMOLFM_00655	62967	64907	-1940	Acetyl-coenzyme A synthetase							SulfAtlas=lcl|A0A1H7T6E2_S3|A0A1H7T6E2_STRJI Alkyl sulfatase		K01895	"acetyl-CoA synthetase [EC:6.2.1.1]"
4	OMNMOLFM_00656	65044	65649	+605	Protein LemA									K03744	"LemA protein"
4	OMNMOLFM_00657	65818	66813	+995	Shikimate dehydrogenase (NADP(+))									K00014	"shikimate dehydrogenase [EC:1.1.1.25]"
4	OMNMOLFM_00658	66806	67987	+1181	Hypothetical						MEROPS=Hypothetical MER0000870			K02654	"leader peptidase (prepilin peptidase) / N-methyltransferase [EC:3.4.23.43 2.1.1.-]"
4	OMNMOLFM_00659	68072	69151	-1079	Chorismate synthase									K01736	"chorismate synthase [EC:4.2.3.5]"
4	OMNMOLFM_00660	69292	70641	+1349	Secretory immunoglobulin A-binding protein EsiB									K07126	"uncharacterized protein"
4	OMNMOLFM_00661	70652	72802	-2150	Hypothetical									K07126	"uncharacterized protein"
4	OMNMOLFM_00662	72870	73082	-212	Hypothetical							SulfAtlas=lcl|A6DLW9_S1_20|A6DLW9_9BACT N-acetylgalactosamine 6-sulfate				
4	OMNMOLFM_00663	73083	73355	-272	Hypothetical											
4	OMNMOLFM_00664	73392	74477	-1085	Hypothetical											
4	OMNMOLFM_00665	74576	75700	-1124	Glutamine--tRNA ligase									K01886	"glutaminyl-tRNA synthetase [EC:6.1.1.18]"
4	OMNMOLFM_00666	75639	76271	-632	Glutamine--tRNA ligase											
4	OMNMOLFM_00667	76268	76681	-413	Hypothetical											
4	OMNMOLFM_00668	76904	77434	-530	Hypothetical											
4	OMNMOLFM_00669	77434	77595	-161	Hypothetical											
4	OMNMOLFM_00670	77638	78702	-1064	Hypothetical											
4	OMNMOLFM_00671	78653	78964	-311	Hypothetical											
4	OMNMOLFM_00672	78965	79417	-452	Hypothetical											
4	OMNMOLFM_00673	79427	79738	-311	Hypothetical											
4	OMNMOLFM_00674	79742	80017	-275	Sulfur carrier protein CysO									K03636	"sulfur-carrier protein"
4	OMNMOLFM_00675	80032	81204	-1172	Threonine synthase									K01733	"threonine synthase [EC:4.2.3.1]"
4	OMNMOLFM_00676	81660	82019	-359	tRNA (cytidine(34)-2'-O)-methyltransferase									K03216	"tRNA (cytidine/uridine-2'-O-)-methyltransferase [EC:2.1.1.207]"
4	OMNMOLFM_00677	82182	82865	-683	tRNA pseudouridine synthase A											
4	OMNMOLFM_00678	82929	84602	-1673	Glutamate-1-semialdehyde 2,1-aminomutase									K01845	"glutamate-1-semialdehyde 2,1-aminomutase [EC:5.4.3.8]"
4	OMNMOLFM_00679	84684	85382	+698	Hypothetical											
4	OMNMOLFM_00680	85379	87010	-1631	Glutamine-dependent NAD(+) synthetase									K01950	"NAD+ synthase (glutamine-hydrolysing) [EC:6.3.5.1]"
4	OMNMOLFM_00681	87007	87366	-359	Hypothetical									K09005	"uncharacterized protein"
4	OMNMOLFM_00682	87621	87842	-221	Hypothetical											
4	OMNMOLFM_00683	87877	88305	-428	SOS response-associated protein YedK											
4	OMNMOLFM_00684	88534	89808	+1274	Outer membrane protein assembly factor BamB							SulfAtlas=lcl|M5RUB7_S1_7|M5RUB7_9BACT Iduronate-2-sulfatase OS=Rhodopirell...		K17713	"outer membrane protein assembly factor BamB"
4	OMNMOLFM_00685	89833	90618	+785	Dihydroanticapsin 7-dehydrogenase							SulfAtlas=lcl|A0A0L7RJP2_S1_2|A0A0L7RJP2_9HYME Arylsulfatase I		K18333	"L-fucose dehydrogenase"
4	OMNMOLFM_00686	90629	90703	-74	tRNA-Asn(gtt)											
4	OMNMOLFM_00687	90753	91601	-848	Formamidopyrimidine-DNA glycosylase									K10563	"formamidopyrimidine-DNA glycosylase [EC:3.2.2.23 4.2.99.18]"
4	OMNMOLFM_00688	91643	92056	-413	Hypothetical									K07460	"putative endonuclease"
4	OMNMOLFM_00689	92207	92866	-659	Ribonuclease HII									K03470	"ribonuclease HII [EC:3.1.26.4]"
4	OMNMOLFM_00690	92983	93333	-350	50S ribosomal protein L19									K02884	"large subunit ribosomal protein L19"
4	OMNMOLFM_00691	93379	94047	-668	tRNA (guanine-N(1)-)-methyltransferase									K00554	"tRNA (guanine37-N1)-methyltransferase [EC:2.1.1.228]"
4	OMNMOLFM_00692	94078	94323	-245	Hypothetical									K06960	"uncharacterized protein"
4	OMNMOLFM_00693	94343	94909	-566	Hypothetical									K02959	"small subunit ribosomal protein S16"
4	OMNMOLFM_00694	95037	95948	-911	Diacylglycerol kinase									K07029	"diacylglycerol kinase (ATP) [EC:2.7.1.107]"
4	OMNMOLFM_00695	96044	96787	-743	Hydroxymethylpyrimidine/phosphomethylpyrimidine kinase											
4	OMNMOLFM_00696	96888	97016	-128	Hypothetical											
4	OMNMOLFM_00697	97081	97455	-374	Hypothetical											
4	OMNMOLFM_00698	97452	99065	-1613	Arylsulfatase				Sulfatase			SulfAtlas=lcl|A0A1Q2HS90_S1_4|A0A1Q2HS90_9BACT Arylsulfatase OS=Sedimentisp...				
4	OMNMOLFM_00699	99157	100902	+1745	DNA polymerase/3'-5' exonuclease PolX									K02347	"DNA polymerase (family X)"
4	OMNMOLFM_00700	100899	102137	-1238	ATP-dependent RNA helicase RhlE									K11927	"ATP-dependent RNA helicase RhlE [EC:3.6.4.13]"
4	OMNMOLFM_00701	102226	102302	+76	tRNA-Pro(tgg)											
4	OMNMOLFM_00702	102384	102863	+479	2-C-methyl-D-erythritol 2,4-cyclodiphosphate synthase									K01770	"2-C-methyl-D-erythritol 2,4-cyclodiphosphate synthase [EC:4.6.1.12]"
4	OMNMOLFM_00703	102865	103137	+272	Hypothetical											
4	OMNMOLFM_00704	103167	103883	+716	Gamma-glutamyl-gamma-aminobutyrate hydrolase PuuD						MEROPS=Gamma-glutamyl-gamma-aminobutyrate hydrolase PuuD			K07010	"putative glutamine amidotransferase"
4	OMNMOLFM_00705	103918	104718	-800	Inositol-1-monophosphatase									K01092	"myo-inositol-1(or 4)-monophosphatase [EC:3.1.3.25]"
4	OMNMOLFM_00706	104715	105500	-785	Hypothetical											
4	OMNMOLFM_00707	105502	108171	-2669	Valine--tRNA ligase									K01873	"valyl-tRNA synthetase [EC:6.1.1.9]"
4	OMNMOLFM_00708	108176	109738	-1562	(R)-citramalate synthase									K01649	"2-isopropylmalate synthase [EC:2.3.3.13]"
4	OMNMOLFM_00709	109818	110033	-215	Hypothetical											
4	OMNMOLFM_00710	110200	110676	+476	Hypothetical											
4	OMNMOLFM_00711	110636	113359	+2723	Hypothetical							SulfAtlas=lcl|A0A1P8WEJ5_S1_26|A0A1P8WEJ5_9PLAN Arylsulfatase OS=Fuerstia				
4	OMNMOLFM_00712	113330	113662	-332	Hypothetical											
4	OMNMOLFM_00713	113711	113887	-176	Hypothetical							SulfAtlas=lcl|W7WAA7_S1_4|W7WAA7_9BURK Arylsulfatase OS=Methylibium				
4	OMNMOLFM_00714	113832	114122	-290	Hypothetical											
4	OMNMOLFM_00715	114068	114424	-356	Hypothetical											
4	OMNMOLFM_00716	114498	115451	-953	Hypothetical											
4	OMNMOLFM_00717	115577	116095	+518	Hypothetical											
4	OMNMOLFM_00718	116170	116349	+179	Hypothetical											
4	OMNMOLFM_00719	116319	117050	-731	Hypothetical											
4	OMNMOLFM_00720	117186	117758	-572	Hypothetical									K18159	"NADH dehydrogenase [ubiquinone] 1 alpha subcomplex assembly factor 1"
4	OMNMOLFM_00721	117928	118995	+1067	Cysteine--tRNA ligase									K01883	"cysteinyl-tRNA synthetase [EC:6.1.1.16]"
4	OMNMOLFM_00722	118973	119335	+362	Cysteine--tRNA ligase											
4	OMNMOLFM_00723	119337	119957	+620	Thymidylate kinase									K00943	"dTMP kinase [EC:2.7.4.9]"
4	OMNMOLFM_00724	120010	120333	+323	Hypothetical									K02968	"small subunit ribosomal protein S20"
5	OMNMOLFM_00725	13	1137	+1124	Ulvan-active sulfatase				Sulfatase			SulfAtlas=lcl|A0A2E5QNI0_S1_7|A0A2E5QNI0_9BACT Iduronate-2-sulfatase OS=Ros...				
5	OMNMOLFM_00726	1198	2466	+1268	Hypothetical	CE1										
5	OMNMOLFM_00727	2525	3388	-863	Hypothetical							SulfAtlas=lcl|A0A2X0S934_S1_14|A0A2X0S934_9BACT Arylsulfatase OS=Kiritimati...				
5	OMNMOLFM_00728	3482	5086	+1604	Ulvan-active sulfatase				Sulfatase			SulfAtlas=lcl|A0A2X0TJ72_S1_51|A0A2X0TJ72_9BACT Arylsulfatase OS=Kiritimati...				
5	OMNMOLFM_00729	5083	7314	+2231	Hypothetical											
5	OMNMOLFM_00730	7298	8785	+1487	Hypothetical											
5	OMNMOLFM_00731	8787	10244	+1457	Hypothetical											
5	OMNMOLFM_00732	10683	12563	-1880	Hypothetical				Sulfatase			SulfAtlas=lcl|B9XS23_S1_14|B9XS23_PEDPL Sulfatase OS=Pedosphaera		K01134	"arylsulfatase A [EC:3.1.6.8]"
5	OMNMOLFM_00733	12649	14013	+1364	Arylsulfatase				Sulfatase			SulfAtlas=lcl|A0A0S8GS22_S1_71|A0A0S8GS22_9BACT Sulfatase domain-containing...				
5	OMNMOLFM_00734	14081	16306	-2225	Isocitrate dehydrogenase [NADP]											
5	OMNMOLFM_00735	16356	17258	+902	Hypothetical				Sulfatase			SulfAtlas=lcl|A0A2X0RWV3_S1_4|A0A2X0RWV3_9BACT Arylsulfatase OS=Kiritimatie...				
5	OMNMOLFM_00736	17228	18028	+800	Arylsulfatase							SulfAtlas=lcl|A0A1P8WS24_S1_4|A0A1P8WS24_9PLAN Arylsulfatase OS=Fuerstia				
5	OMNMOLFM_00737	18028	18720	+692	Hypothetical									K09974	"uncharacterized protein"
5	OMNMOLFM_00738	18735	20177	+1442	Ulvan-active sulfatase				Sulfatase			SulfAtlas=lcl|A0A0S8E755_S1_8|A0A0S8E755_9BACT Heparan N-sulfatase		K01565	"N-sulfoglucosamine sulfohydrolase [EC:3.10.1.1]"
5	OMNMOLFM_00739	20179	21012	+833	Hypothetical									K07046	"L-fuconolactonase [EC:3.1.1.-]"
5	OMNMOLFM_00740	21016	22518	+1502	N-acetylgalactosamine-6-O-sulfatase				Sulfatase			SulfAtlas=lcl|A0A1P8WG13_S1_15|A0A1P8WG13_9PLAN Arylsulfatase OS=Fuerstia				
5	OMNMOLFM_00741	22515	23837	+1322	Hypothetical				Sulfatase			SulfAtlas=lcl|M5RKF6_S1_24|M5RKF6_9BACT Arylsulfatase A				
5	OMNMOLFM_00742	24018	25322	+1304	Hypothetical											
5	OMNMOLFM_00743	25326	27656	+2330	Hypothetical											
5	OMNMOLFM_00744	27786	28676	+890	Hypothetical						MEROPS=Hypothetical MER0031562	SulfAtlas=lcl|M5S5W2_S1_14|M5S5W2_9BACT Arylsulfatase A				
5	OMNMOLFM_00745	28683	29993	+1310	Outer membrane protein assembly factor BamB							SulfAtlas=lcl|M5RUB7_S1_7|M5RUB7_9BACT Iduronate-2-sulfatase OS=Rhodopirell...		K17713	"outer membrane protein assembly factor BamB"
5	OMNMOLFM_00746	30014	31306	+1292	Hypothetical							SulfAtlas=lcl|A6DGD3_S1_16|A6DGD3_9BACT Putative exported				
5	OMNMOLFM_00747	31510	31956	+446	Hypothetical											
5	OMNMOLFM_00748	31953	32609	+656	Hypothetical											
5	OMNMOLFM_00749	32631	34136	+1505	Sulfatase				Sulfatase			SulfAtlas=lcl|A0A2E3GUH4_S1_7|A0A2E3GUH4_9PLAN Iduronate sulfatase				
5	OMNMOLFM_00750	34160	35566	+1406	Hypothetical				Sulfatase			SulfAtlas=lcl|M2AAX9_S1_22|M2AAX9_9BACT N-acetylgalactosamine 6-sulfate				
5	OMNMOLFM_00751	35563	36060	+497	Hypothetical											
5	OMNMOLFM_00752	36207	37298	+1091	Hypothetical											
5	OMNMOLFM_00753	37345	37503	+158	Hypothetical											
5	OMNMOLFM_00754	37517	37822	+305	putative quinol monooxygenase YgiN											
5	OMNMOLFM_00755	37844	39205	+1361	Delta 4,5-hexuronate-2-O-sulfatase				Sulfatase			SulfAtlas=lcl|A0A2X0S8C4_S1_9|A0A2X0S8C4_9BACT Arylsulfatase OS=Kiritimatie...				
5	OMNMOLFM_00756	39375	41267	+1892	Hypothetical				Sulfatase			SulfAtlas=lcl|A0A0R2XPG7_S1_16|A0A0R2XPG7_9BACT N-acetylgalactosamine 6-sul...				
5	OMNMOLFM_00757	41292	42416	+1124	Hypothetical											
5	OMNMOLFM_00758	42434	44974	+2540	Hypothetical							SulfAtlas=lcl|M5TD68_S1_15|M5TD68_9BACT Arylsulfatase A				
5	OMNMOLFM_00759	45102	46091	+989	3',5'-cyclic adenosine monophosphate phosphodiesterase CpdA											
5	OMNMOLFM_00760	46119	47609	+1490	Arylsulfatase				Sulfatase			SulfAtlas=lcl|A0A2X0SF63_S1_16|A0A2X0SF63_9BACT Arylsulfatase OS=Kiritimati...				
5	OMNMOLFM_00761	47701	48030	+329	Ulvan-active sulfatase							SulfAtlas=lcl|A0A382BIR7_S1_25|A0A382BIR7_9ZZZZ Uncharacterized protein				
5	OMNMOLFM_00762	47978	49882	+1904	Hypothetical				Sulfatase			SulfAtlas=lcl|A0A358EPT1_S1_25|A0A358EPT1_9BACT Acetylglucosamine-6-sulfata... 1214				
5	OMNMOLFM_00763	49869	51158	+1289	Hypothetical	CE7	CE7				MEROPS=Hypothetical MER0066174			K01060	"cephalosporin-C deacetylase [EC:3.1.1.41]"
5	OMNMOLFM_00764	51387	51755	+368	Hypothetical											
5	OMNMOLFM_00765	51773	52429	+656	Hypothetical											
5	OMNMOLFM_00766	52575	53744	-1169	Xylose operon regulatory protein											
5	OMNMOLFM_00767	53877	54362	+485	Hypothetical											
5	OMNMOLFM_00768	54359	54634	+275	Hypothetical											
5	OMNMOLFM_00769	54652	58269	+3617	Hypothetical											
5	OMNMOLFM_00770	58337	60613	+2276	Hypothetical							SulfAtlas=lcl|Q7UYA8_S1_7|Q7UYA8_RHOBA Iduronate-2-sulfatase OS=Rhodopirell...				
5	OMNMOLFM_00771	60621	63878	+3257	Hypothetical											
5	OMNMOLFM_00772	63883	65277	+1394	Hypothetical											
5	OMNMOLFM_00773	65362	67434	+2072	Hypothetical											
5	OMNMOLFM_00774	67439	68425	+986	Hypothetical											
5	OMNMOLFM_00775	68428	69813	+1385	Hypothetical											
5	OMNMOLFM_00776	69833	70927	+1094	Hypothetical											
5	OMNMOLFM_00777	71041	73992	+2951	Hypothetical									K05970	"sialate O-acetylesterase [EC:3.1.1.53]"
5	OMNMOLFM_00778	74006	76558	+2552	Hypothetical											
5	OMNMOLFM_00779	76563	77903	+1340	Hypothetical											
5	OMNMOLFM_00780	78045	80588	+2543	Hypothetical											
5	OMNMOLFM_00781	80598	82004	+1406	Hypothetical											
5	OMNMOLFM_00782	82212	83543	+1331	Bifunctional sulfatase/alpha-L-rhamnosidase				Sulfatase			SulfAtlas=lcl|A0A0R2XQS6_S1_21|A0A0R2XQS6_9BACT Sulfatase OS=Opitutaceae				
5	OMNMOLFM_00783	83655	85391	+1736	Hypothetical									K05970	"sialate O-acetylesterase [EC:3.1.1.53]"
5	OMNMOLFM_00784	85395	88043	+2648	Hypothetical											
5	OMNMOLFM_00785	88009	88458	+449	Hypothetical											
5	OMNMOLFM_00786	88463	89836	+1373	Hypothetical											
5	OMNMOLFM_00787	89965	92724	+2759	Hypothetical							SulfAtlas=lcl|A0A2E0B3A9_S1_7|A0A2E0B3A9_9BACT Cytochrome c				
5	OMNMOLFM_00788	92949	95468	+2519	Prolyl tripeptidyl peptidase						MEROPS=Prolyl tripeptidyl peptidase	SulfAtlas=lcl|M5SAG1_S1_7;S1_39|M5SAG1_9BACT Iduronate-2-sulfatase OS=Rhodo...				
5	OMNMOLFM_00789	95556	96356	+800	Hypothetical											
5	OMNMOLFM_00790	96353	96787	+434	Hypothetical											
5	OMNMOLFM_00791	96747	97544	+797	Hypothetical											
5	OMNMOLFM_00792	97618	97995	-377	Hypothetical											
5	OMNMOLFM_00793	98066	98266	+200	Hypothetical											
5	OMNMOLFM_00794	98273	99193	+920	Hypothetical											
5	OMNMOLFM_00795	99511	99687	-176	Hypothetical											
5	OMNMOLFM_00796	99666	101009	-1343	Outer membrane protein assembly factor BamB							SulfAtlas=lcl|M5RUB7_S1_7|M5RUB7_9BACT Iduronate-2-sulfatase OS=Rhodopirell...		K17713	"outer membrane protein assembly factor BamB"
5	OMNMOLFM_00797	101020	104283	-3263	Hypothetical											
5	OMNMOLFM_00798	104694	106838	-2144	Hypothetical							SulfAtlas=lcl|F0SS29_S1_19|F0SS29_RUBBR Arylsulfatase OS=Rubinisphaera				
5	OMNMOLFM_00799	106982	110113	+3131	Hypothetical							SulfAtlas=lcl|A0A1P8WEJ5_S1_26|A0A1P8WEJ5_9PLAN Arylsulfatase OS=Fuerstia				
5	OMNMOLFM_00800	110172	111587	+1415	Hypothetical				Sulfatase			SulfAtlas=lcl|A0A2X0RWK4_S1_23|A0A2X0RWK4_9BACT Choline-sulfatase OS=Kiriti...				
5	OMNMOLFM_00801	111536	112654	+1118	Hypothetical	GH33	GH33									
5	OMNMOLFM_00802	112664	114793	+2129	Hypothetical											
5	OMNMOLFM_00803	114795	114983	+188	Hypothetical											
5	OMNMOLFM_00804	114986	116785	+1799	Hypothetical											
5	OMNMOLFM_00805	116796	117014	+218	Hypothetical											
5	OMNMOLFM_00806	117022	118434	+1412	Hypothetical											
5	OMNMOLFM_00807	118497	119888	+1391	Ulvan-active sulfatase				Sulfatase			SulfAtlas=lcl|F0STA5_S1_7|F0STA5_RUBBR Iduronate-2-sulfatase OS=Rubinisphae...				
5	OMNMOLFM_00808	119893	121380	+1487	Bifunctional sulfatase/alpha-L-rhamnosidase				Sulfatase			SulfAtlas=lcl|A0A356A457_S1_28|A0A356A457_9PLAN Sulfatase OS=Planctomycetac...				
5	OMNMOLFM_00809	121426	122916	+1490	Ulvan-active sulfatase				Sulfatase			SulfAtlas=lcl|A0A142Y4Y7_S1_28|A0A142Y4Y7_9BACT Choline-sulfatase OS=Pirell...				
5	OMNMOLFM_00810	122961	124337	+1376	N-acetylgalactosamine-6-O-sulfatase				Sulfatase			SulfAtlas=lcl|A0A1P8WB79_S1_20|A0A1P8WB79_9PLAN Arylsulfatase OS=Fuerstia				
5	OMNMOLFM_00811	124496	126904	+2408	Hypothetical											
5	OMNMOLFM_00812	126987	128291	+1304	Hypothetical											
5	OMNMOLFM_00813	128343	130043	+1700	putative ABC transporter ATP-binding protein YheS									K06158	"ATP-binding cassette, subfamily F, member 3"
5	OMNMOLFM_00814	130388	131008	-620	Hypothetical							SulfAtlas=lcl|A0A3L7PKM4_S1_36|A0A3L7PKM4_9BACT DUF1080 domain-containing				
5	OMNMOLFM_00815	131018	131668	-650	Hypothetical							SulfAtlas=lcl|A0A2E8KMQ6_S1_35|A0A2E8KMQ6_9PLAN Uncharacterized protein				
5	OMNMOLFM_00816	131778	132716	+938	4-hydroxy-tetrahydrodipicolinate synthase									K21062	"1-pyrroline-4-hydroxy-2-carboxylate deaminase [EC:3.5.4.22]"
5	OMNMOLFM_00817	132922	135657	-2735	Hypothetical											
5	OMNMOLFM_00818	135800	135985	-185	Hypothetical											
5	OMNMOLFM_00819	136041	136199	-158	Hypothetical											
5	OMNMOLFM_00820	136214	136843	-629	Carbonic anhydrase									K01673	"carbonic anhydrase [EC:4.2.1.1]"
5	OMNMOLFM_00821	136905	137354	-449	Hypothetical											
5	OMNMOLFM_00822	137436	138959	-1523	ATP-dependent RNA helicase RhlE									K11927	"ATP-dependent RNA helicase RhlE [EC:3.6.4.13]"
5	OMNMOLFM_00823	139245	140378	+1133	Hypothetical											
5	OMNMOLFM_00824	140246	140662	-416	Hypothetical											
5	OMNMOLFM_00825	141089	141283	-194	putative cold shock protein A									K03704	"cold shock protein"
5	OMNMOLFM_00826	141334	142206	+872	Hypothetical											
5	OMNMOLFM_00827	142579	143385	+806	Putative acyl-[acyl-carrier-protein] desaturase DesA1									K03921	"acyl-[acyl-carrier-protein] desaturase [EC:1.14.19.2 1.14.19.11 1.14.19.26]"
5	OMNMOLFM_00828	143473	144531	-1058	Hypothetical											
5	OMNMOLFM_00829	144623	145966	-1343	Hypothetical											
5	OMNMOLFM_00830	145966	147240	-1274	Hypothetical											
5	OMNMOLFM_00831	147424	147615	-191	Aspartate-semialdehyde dehydrogenase											
5	OMNMOLFM_00832	147608	148435	-827	Aspartate-semialdehyde dehydrogenase									K00133	"aspartate-semialdehyde dehydrogenase [EC:1.2.1.11]"
5	OMNMOLFM_00833	148462	149043	+581	L-methionine sulfoximine/L-methionine sulfone acetyltransferase									K24217	"L-amino acid N-acyltransferase [EC:2.3.1.-]"
5	OMNMOLFM_00834	149096	150109	-1013	Hypothetical											
5	OMNMOLFM_00835	150318	151043	-725	Hypothetical											
5	OMNMOLFM_00836	151102	152304	-1202	Cysteine desulfurase NifS									K04487	"cysteine desulfurase [EC:2.8.1.7]"
5	OMNMOLFM_00837	152470	154053	+1583	Hypothetical	CE19	CE19									
5	OMNMOLFM_00838	154050	154454	+404	Hypothetical											
5	OMNMOLFM_00839	154556	155767	+1211	Hypothetical											
5	OMNMOLFM_00840	155972	156358	-386	Hypothetical											
5	OMNMOLFM_00841	156671	156904	+233	Hypothetical											
5	OMNMOLFM_00842	156901	157404	+503	Hypothetical											
5	OMNMOLFM_00843	157401	158366	-965	Tryptophan--tRNA ligase									K01867	"tryptophanyl-tRNA synthetase [EC:6.1.1.2]"
5	OMNMOLFM_00844	158421	158909	+488	NAD(P)H-quinone oxidoreductase subunit 3, chloroplastic									K00330	"NADH-quinone oxidoreductase subunit A [EC:7.1.1.2]"
5	OMNMOLFM_00845	158914	159570	+656	NAD(P)H-quinone oxidoreductase subunit K, chloroplastic									K00331	"NADH-quinone oxidoreductase subunit B [EC:7.1.1.2]"
5	OMNMOLFM_00846	159567	160130	+563	NAD(P)H-quinone oxidoreductase subunit J, chloroplastic											
5	OMNMOLFM_00847	160127	161275	+1148	NAD(P)H-quinone oxidoreductase subunit H											
5	OMNMOLFM_00848	161272	161967	+695	NAD(P)H-quinone oxidoreductase subunit I, chloroplastic									K00338	"NADH-quinone oxidoreductase subunit I [EC:7.1.1.2]"
5	OMNMOLFM_00849	161964	163322	+1358	NAD(P)H-quinone oxidoreductase subunit 1, chloroplastic									K00337	"NADH-quinone oxidoreductase subunit H [EC:7.1.1.2]"
5	OMNMOLFM_00850	163319	163840	+521	NADH-quinone oxidoreductase subunit J									K00339	"NADH-quinone oxidoreductase subunit J [EC:7.1.1.2]"
5	OMNMOLFM_00851	163830	164141	+311	NADH-quinone oxidoreductase subunit K									K00340	"NADH-quinone oxidoreductase subunit K [EC:7.1.1.2]"
5	OMNMOLFM_00852	164488	164670	-182	Hypothetical											
5	OMNMOLFM_00853	164730	166046	+1316	NAD(P)H-quinone oxidoreductase subunit 2, chloroplastic											
5	OMNMOLFM_00854	166043	167482	+1439	NAD(P)H-quinone oxidoreductase chain 4 1											
5	OMNMOLFM_00855	167484	168968	+1484	NAD(P)H-quinone oxidoreductase chain 4 1											
5	OMNMOLFM_00856	168970	170451	+1481	NAD(P)H-quinone oxidoreductase subunit 2, chloroplastic									K00343	"NADH-quinone oxidoreductase subunit N [EC:7.1.1.2]"
5	OMNMOLFM_00857	170512	171588	-1076	DNA replication and repair protein RecF									K03629	"DNA replication and repair protein RecF"
5	OMNMOLFM_00858	171637	172614	-977	Tyrosine recombinase XerD									K04763	"integrase/recombinase XerD"
5	OMNMOLFM_00859	172676	175273	-2597	DNA topoisomerase 3									K03169	"DNA topoisomerase III [EC:5.6.2.1]"
5	OMNMOLFM_00860	175414	176118	+704	Demethylmenaquinone methyltransferase									K03183	"demethylmenaquinone methyltransferase / 2-methoxy-6-polyprenyl-1,4-benzoquinol methylase [EC:2.1.1.163 2.1.1.201]"
5	OMNMOLFM_00861	176119	176889	-770	Hypothetical											
5	OMNMOLFM_00862	176902	177282	-380	Hypothetical											
5	OMNMOLFM_00863	177295	178341	-1046	Hypothetical											
5	OMNMOLFM_00864	178466	179032	-566	Hypothetical									K07337	"penicillin-binding protein activator"
5	OMNMOLFM_00865	179121	179687	-566	Hypothetical											
5	OMNMOLFM_00866	179841	180239	-398	Hypothetical											
5	OMNMOLFM_00867	180353	181129	+776	Imidazole glycerol phosphate synthase subunit HisF									K02500	"imidazole glycerol-phosphate synthase subunit HisF [EC:4.3.2.10]"
5	OMNMOLFM_00868	181216	181602	+386	Phosphoribosyl-AMP cyclohydrolase									K01496	"phosphoribosyl-AMP cyclohydrolase [EC:3.5.4.19]"
5	OMNMOLFM_00869	181599	183134	+1535	Anthranilate synthase component 1									K01657	"anthranilate synthase component I [EC:4.1.3.27]"
5	OMNMOLFM_00870	183199	183618	+419	Nucleoside diphosphate kinase									K00940	"nucleoside-diphosphate kinase [EC:2.7.4.6]"
5	OMNMOLFM_00871	183639	184313	+674	Chloronitrobenzene nitroreductase											
5	OMNMOLFM_00872	184386	185825	+1439	Hypothetical											
5	OMNMOLFM_00873	185828	186400	-572	Hypothetical											
5	OMNMOLFM_00874	186358	186570	-212	Hypothetical											
5	OMNMOLFM_00875	186803	188230	-1427	Arylsulfatase				Sulfatase			SulfAtlas=lcl|A0A2D5GX94_S1_38|A0A2D5GX94_9PLAN N-acetylgalactosamine-6-sul... 690		K01135	"arylsulfatase B [EC:3.1.6.12]"
5	OMNMOLFM_00876	188327	188803	+476	Hypothetical											
5	OMNMOLFM_00877	188871	189239	-368	Hypothetical											
5	OMNMOLFM_00878	189298	190209	+911	Hypothetical											
5	OMNMOLFM_00879	190262	190519	+257	Hypothetical											
5	OMNMOLFM_00880	190516	191412	+896	Lipoyl synthase									K03644	"lipoyl synthase [EC:2.8.1.8]"
5	OMNMOLFM_00881	191421	193424	+2003	DNA ligase									K01972	"DNA ligase (NAD+) [EC:6.5.1.2]"
5	OMNMOLFM_00882	193623	194129	+506	Hypothetical											
5	OMNMOLFM_00883	194175	194513	+338	Hypothetical											
5	OMNMOLFM_00884	194523	194912	+389	Hypothetical											
5	OMNMOLFM_00885	194914	195096	+182	Hypothetical											
5	OMNMOLFM_00886	195150	195476	+326	Ferredoxin 1									K05524	"ferredoxin"
5	OMNMOLFM_00887	195497	195955	+458	Hypothetical											
5	OMNMOLFM_00888	196044	196751	-707	Orotidine 5'-phosphate decarboxylase									K01591	"orotidine-5'-phosphate decarboxylase [EC:4.1.1.23]"
5	OMNMOLFM_00889	196800	198152	-1352	Hypothetical											
5	OMNMOLFM_00890	198262	201555	+3293	Transcription-repair-coupling factor									K03723	"transcription-repair coupling factor (superfamily II helicase) [EC:3.6.4.-]"
5	OMNMOLFM_00891	201530	201730	+200	Hypothetical											
5	OMNMOLFM_00892	201763	202200	+437	Hypothetical											
5	OMNMOLFM_00893	202202	202897	+695	Methylthioribose-1-phosphate isomerase											
5	OMNMOLFM_00894	202897	203301	+404	Methylthioribose-1-phosphate isomerase											
5	OMNMOLFM_00895	203555	203628	+73	tRNA-Cys(gca)											
5	OMNMOLFM_00896	203754	204407	+653	Menaquinone reductase, multiheme cytochrome c subunit											
5	OMNMOLFM_00897	204404	207643	+3239	Hypothetical											
5	OMNMOLFM_00898	207644	209131	+1487	Hypothetical											
5	OMNMOLFM_00899	209131	209667	+536	Hypothetical											
5	OMNMOLFM_00900	209664	210374	+710	Hypothetical											
5	OMNMOLFM_00901	210374	211651	+1277	Hypothetical											
5	OMNMOLFM_00902	211648	212400	+752	Hypothetical											
5	OMNMOLFM_00903	212400	212813	+413	Hypothetical											
5	OMNMOLFM_00904	212827	214293	+1466	Hypothetical											
5	OMNMOLFM_00905	214290	215465	+1175	Hypothetical											
5	OMNMOLFM_00906	215462	216076	+614	Hypothetical											
5	OMNMOLFM_00907	216134	216388	-254	Hypothetical											
5	OMNMOLFM_00908	216567	217166	+599	Hypothetical									K03088	"RNA polymerase sigma-70 factor, ECF subfamily"
5	OMNMOLFM_00909	217275	218063	+788	Hypothetical											
5	OMNMOLFM_00910	218462	218908	+446	Hypothetical											
5	OMNMOLFM_00911	219032	219244	+212	Hypothetical											
5	OMNMOLFM_00912	219263	219745	+482	Tryptophan-rich protein TspO									K05770	"translocator protein"
5	OMNMOLFM_00913	219830	220351	+521	Hypothetical									K18159	"NADH dehydrogenase [ubiquinone] 1 alpha subcomplex assembly factor 1"
5	OMNMOLFM_00914	220348	221433	+1085	Hypothetical											
5	OMNMOLFM_00915	221430	221879	+449	Hypothetical											
5	OMNMOLFM_00916	221956	222066	-110	Hypothetical											
5	OMNMOLFM_00917	222129	223589	-1460	Hypothetical											
5	OMNMOLFM_00918	223586	226570	-2984	Hypothetical											
5	OMNMOLFM_00919	226883	227176	+293	Hypothetical											
5	OMNMOLFM_00920	227281	227589	-308	Hypothetical											
5	OMNMOLFM_00921	228018	229274	+1256	Hypothetical									K07114	"Ca-activated chloride channel homolog"
5	OMNMOLFM_00922	229838	230479	-641	Hypothetical											
5	OMNMOLFM_00923	230534	231385	-851	Hypothetical											
5	OMNMOLFM_00924	231738	232025	-287	Hypothetical											
5	OMNMOLFM_00925	232138	232419	-281	Hypothetical											
5	OMNMOLFM_00926	232398	232718	-320	Hypothetical											
5	OMNMOLFM_00927	232877	233140	+263	Hypothetical											
5	OMNMOLFM_00928	233121	233519	+398	Hypothetical											
5	OMNMOLFM_00929	233529	233864	+335	Hypothetical											
5	OMNMOLFM_00930	233881	234645	-764	Hypothetical											
5	OMNMOLFM_00931	234513	234599	-86	tRNA-Leu(caa)											
5	OMNMOLFM_00932	234902	235864	+962	Tyrosine recombinase XerC											
5	OMNMOLFM_00933	236033	236605	+572	Hypothetical											
5	OMNMOLFM_00934	236780	236992	+212	Hypothetical											
5	OMNMOLFM_00935	237126	237773	+647	Hypothetical											
5	OMNMOLFM_00936	237848	238237	-389	Hypothetical									K07126	"uncharacterized protein"
5	OMNMOLFM_00937	238230	238805	-575	Secretory immunoglobulin A-binding protein EsiB									K07126	"uncharacterized protein"
5	OMNMOLFM_00938	239266	239541	-275	Hypothetical											
5	OMNMOLFM_00939	239665	240132	+467	Hypothetical											
5	OMNMOLFM_00940	240174	240653	-479	Hypothetical											
5	OMNMOLFM_00941	241307	242113	-806	Hypothetical									K01174	"micrococcal nuclease [EC:3.1.31.1]"
5	OMNMOLFM_00942	242334	244943	+2609	Hypothetical							SulfAtlas=lcl|A0A225DFC5_S1_7|A0A225DFC5_9BACT Choline-sulfatase OS=Fimbrii...				
5	OMNMOLFM_00943	244947	246293	+1346	Hypothetical											
5	OMNMOLFM_00944	246382	246789	-407	Hypothetical											
5	OMNMOLFM_00945	247044	248213	-1169	Hypothetical	GH33	GH0					SulfAtlas=lcl|A0A1P8WPC7_S1_7|A0A1P8WPC7_9PLAN Arylsulfatase OS=Fuerstia				
5	OMNMOLFM_00946	248229	250211	-1982	Hypothetical	GH163	GH0									
5	OMNMOLFM_00947	250387	250659	+272	Hypothetical											
5	OMNMOLFM_00948	250808	251809	-1001	Hypothetical											
5	OMNMOLFM_00949	251896	252954	-1058	Hypothetical							SulfAtlas=lcl|A0A1G3ASS6_S1_11|A0A1G3ASS6_9BACT LamGL domain-containing				
5	OMNMOLFM_00950	252968	254218	-1250	Hypothetical	GH33	GH0									
5	OMNMOLFM_00951	254226	254384	-158	Hypothetical											
5	OMNMOLFM_00952	254465	255262	-797	Hypothetical											
5	OMNMOLFM_00953	255399	256235	-836	Outer membrane protein assembly factor BamB							SulfAtlas=lcl|M5RUB7_S1_7|M5RUB7_9BACT Iduronate-2-sulfatase OS=Rhodopirell...				
5	OMNMOLFM_00954	256216	256683	-467	Hypothetical											
5	OMNMOLFM_00955	256991	262231	-5240	ATP-dependent DNA helicase Rep											
5	OMNMOLFM_00956	262314	262895	-581	Hypothetical											
5	OMNMOLFM_00957	262972	264174	-1202	Hypothetical									K07454	"putative restriction endonuclease"
5	OMNMOLFM_00958	264152	264559	-407	CTP pyrophosphohydrolase									K08320	"(d)CTP diphosphatase [EC:3.6.1.65]"
5	OMNMOLFM_00959	264974	267469	+2495	Hypothetical											
5	OMNMOLFM_00960	267635	269398	-1763	Hypothetical											
5	OMNMOLFM_00961	269567	271669	-2102	Voltage-gated ClC-type chloride channel ClcB									K03281	"chloride channel protein, CIC family"
5	OMNMOLFM_00962	271723	272463	-740	Hypothetical											
5	OMNMOLFM_00963	272747	272953	+206	Hypothetical											
5	OMNMOLFM_00964	272979	274049	+1070	Hypothetical									K24131	"protease PrsW [EC:3.4.-.-]"
5	OMNMOLFM_00965	274090	275043	+953	Hypothetical									K03079	"L-ribulose-5-phosphate 3-epimerase [EC:5.1.3.22]"
5	OMNMOLFM_00966	275046	277658	+2612	Hypothetical									K21162	"enediyne biosynthesis protein E4"
5	OMNMOLFM_00967	277668	279101	+1433	Hypothetical											
5	OMNMOLFM_00968	279133	281709	+2576	Hypothetical									K21162	"enediyne biosynthesis protein E4"
5	OMNMOLFM_00969	281716	282912	+1196	Hypothetical											
5	OMNMOLFM_00970	282884	285841	-2957	Hypothetical											
5	OMNMOLFM_00971	285992	286495	+503	Hypothetical											
5	OMNMOLFM_00972	286622	286897	+275	Hypothetical											
5	OMNMOLFM_00973	286928	287383	+455	Hypothetical											
5	OMNMOLFM_00974	287387	287471	-84	tRNA-Leu(tag)											
5	OMNMOLFM_00975	287570	288715	+1145	D-inositol-3-phosphate glycosyltransferase	GT4	GT4									
5	OMNMOLFM_00976	288712	289434	+722	Hypothetical											
5	OMNMOLFM_00977	289565	290749	+1184	Hypothetical	GT4										
5	OMNMOLFM_00978	290746	291129	-383	Hypothetical											
5	OMNMOLFM_00979	291152	291418	+266	Hypothetical											
5	OMNMOLFM_00980	291627	291842	+215	Hypothetical											
5	OMNMOLFM_00981	291852	292625	+773	Glucose-1-phosphate cytidylyltransferase									K00978	"glucose-1-phosphate cytidylyltransferase [EC:2.7.7.33]"
5	OMNMOLFM_00982	293032	293709	+677	CDP-glucose 4,6-dehydratase											
5	OMNMOLFM_00983	293859	294929	+1070	Hypothetical											
5	OMNMOLFM_00984	294932	295462	+530	dTDP-4-dehydrorhamnose 3,5-epimerase									K01790	"dTDP-4-dehydrorhamnose 3,5-epimerase [EC:5.1.3.13]"
5	OMNMOLFM_00985	295459	296298	+839	Hypothetical											
5	OMNMOLFM_00986	296295	297428	+1133	Hypothetical											
5	OMNMOLFM_00987	297434	297916	+482	Hypothetical											
5	OMNMOLFM_00988	297913	298629	+716	putative protein											
5	OMNMOLFM_00989	298626	299363	+737	Rhamnosyl O-methyltransferase											
5	OMNMOLFM_00990	299363	300493	+1130	GDP-perosamine synthase									K13010	"perosamine synthetase [EC:2.6.1.102]"
5	OMNMOLFM_00991	300490	301449	+959	Hypothetical	GT2_Glycos_transf_2										
5	OMNMOLFM_00992	301457	304564	+3107	Hypothetical											
5	OMNMOLFM_00993	304443	305216	-773	GTP cyclohydrolase 1 type 2 											
5	OMNMOLFM_00994	305296	307245	+1949	Biosynthetic arginine decarboxylase											
5	OMNMOLFM_00995	307248	308048	+800	Hypothetical											
5	OMNMOLFM_00996	308045	309148	-1103	Cyclic dehypoxanthine futalosine synthase									K11784	"cyclic dehypoxanthinyl futalosine synthase [EC:1.21.98.1]"
5	OMNMOLFM_00997	309216	310406	-1190	Hypothetical											
5	OMNMOLFM_00998	310434	310718	-284	Hypothetical											
5	OMNMOLFM_00999	310930	311679	-749	Chorismate dehydratase									K11782	"chorismate dehydratase [EC:4.2.1.151]"
5	OMNMOLFM_01000	311676	312851	-1175	Aminodeoxyfutalosine synthase									K18285	"aminodeoxyfutalosine synthase [EC:2.5.1.120]"
5	OMNMOLFM_01001	312851	314005	-1154	4-hydroxybenzoate polyprenyltransferase, mitochondrial									K03179	"4-hydroxybenzoate polyprenyltransferase [EC:2.5.1.39]"
5	OMNMOLFM_01002	314005	314691	-686	Flavin prenyltransferase UbiX									K03186	"flavin prenyltransferase [EC:2.5.1.129]"
5	OMNMOLFM_01003	314763	315887	+1124	Hypothetical									K01448	"N-acetylmuramoyl-L-alanine amidase [EC:3.5.1.28]"
5	OMNMOLFM_01004	315891	316427	-536	Hypothetical											
5	OMNMOLFM_01005	316427	317839	-1412	Dihydrolipoyl dehydrogenase									K00382	"dihydrolipoamide dehydrogenase [EC:1.8.1.4]"
5	OMNMOLFM_01006	318048	318986	+938	Hypothetical									K17103	"CDP-diacylglycerol---serine O-phosphatidyltransferase [EC:2.7.8.8]"
5	OMNMOLFM_01007	319014	321371	-2357	Hypothetical											
5	OMNMOLFM_01008	321485	321871	+386	Hypothetical											
5	OMNMOLFM_01009	321880	322284	+404	Hypothetical											
5	OMNMOLFM_01010	322402	323154	+752	Hypothetical							SulfAtlas=lcl|A6DLW9_S1_20|A6DLW9_9BACT N-acetylgalactosamine 6-sulfate				
5	OMNMOLFM_01011	323280	323519	+239	Phosphoribosylformylglycinamidine synthase subunit PurS									K23264	"phosphoribosylformylglycinamidine synthase subunit PurS [EC:6.3.5.3]"
5	OMNMOLFM_01012	323519	324232	+713	Phosphoribosylformylglycinamidine synthase subunit PurQ									K23265	"phosphoribosylformylglycinamidine synthase subunit PurQ / glutaminase [EC:6.3.5.3 3.5.1.2]"
5	OMNMOLFM_01013	324232	326547	+2315	Phosphoribosylformylglycinamidine synthase subunit PurL									K23269	"phosphoribosylformylglycinamidine synthase subunit PurL [EC:6.3.5.3]"
5	OMNMOLFM_01014	326552	328009	+1457	Amidophosphoribosyltransferase						MEROPS=Amidophosphoribosyltransferase MER0011781 -			K00764	"amidophosphoribosyltransferase [EC:2.4.2.14]"
5	OMNMOLFM_01015	328085	329140	+1055	Phosphoribosylformylglycinamidine cyclo-ligase									K01933	"phosphoribosylformylglycinamidine cyclo-ligase [EC:6.3.3.1]"
5	OMNMOLFM_01016	329137	330429	+1292	Phosphoribosylamine--glycine ligase									K01945	"phosphoribosylamine---glycine ligase [EC:6.3.4.13]"
5	OMNMOLFM_01017	330453	332597	+2144	Serine hydroxymethyltransferase									K00600	"glycine hydroxymethyltransferase [EC:2.1.2.1]"
5	OMNMOLFM_01018	332700	334118	+1418	Transcription termination factor Rho									K03628	"transcription termination factor Rho"
5	OMNMOLFM_01019	334143	334670	+527	Hypothetical											
5	OMNMOLFM_01020	334661	336421	+1760	Hypothetical											
5	OMNMOLFM_01021	336418	339066	+2648	Cytochrome c biogenesis protein CcsA											
5	OMNMOLFM_01022	339107	339304	-197	Hypothetical											
5	OMNMOLFM_01023	339346	340407	+1061	Hypothetical											
5	OMNMOLFM_01024	340463	341713	-1250	Hypothetical						MEROPS=Hypothetical MER0094392					
5	OMNMOLFM_01025	341808	343136	-1328	Hypothetical											
5	OMNMOLFM_01026	343236	344063	-827	DNA ligase											
5	OMNMOLFM_01027	344113	345558	-1445	Hypothetical											
5	OMNMOLFM_01028	345558	348308	-2750	Hypothetical											
5	OMNMOLFM_01029	348603	350591	+1988	Hypothetical									K21866	"ion channel POLLUX/CASTOR"
5	OMNMOLFM_01030	350641	351249	+608	Hypothetical											
5	OMNMOLFM_01031	351265	352197	-932	Hypothetical											
5	OMNMOLFM_01032	352236	352673	-437	Hypothetical						MEROPS=Hypothetical MER0011422					
5	OMNMOLFM_01033	352741	354087	-1346	Hypothetical							SulfAtlas=lcl|A0A1S2GN13_S1_59|A0A1S2GN13_9MICC Arylsulfatase OS=Arthrobact...				
5	OMNMOLFM_01034	354087	356996	-2909	Hypothetical											
5	OMNMOLFM_01035	357091	358023	-932	Hypothetical											
5	OMNMOLFM_01036	358064	359548	-1484	Hypothetical											
5	OMNMOLFM_01037	359553	362450	-2897	Hypothetical											
5	OMNMOLFM_01038	362398	362499	-101	Hypothetical											
5	OMNMOLFM_01039	362599	362904	+305	Hypothetical											
5	OMNMOLFM_01040	362804	363160	-356	Hypothetical											
5	OMNMOLFM_01041	363337	365070	+1733	Hypothetical						MEROPS=Hypothetical MER0022935			K23743	"peptidyl-Asp metalloendopeptidase [EC:3.4.24.33]"
5	OMNMOLFM_01042	365073	372608	-7535	Hypothetical											
5	OMNMOLFM_01043	372797	373423	+626	RNA polymerase sigma-H factor									K03088	"RNA polymerase sigma-70 factor, ECF subfamily"
5	OMNMOLFM_01044	373678	373890	-212	Hypothetical											
5	OMNMOLFM_01045	374316	376067	+1751	Hypothetical											
5	OMNMOLFM_01046	376094	377605	+1511	Hypothetical											
5	OMNMOLFM_01047	377599	379050	+1451	Hypothetical											
5	OMNMOLFM_01048	379075	382167	+3092	Hypothetical											
5	OMNMOLFM_01049	382160	383140	+980	Hypothetical											
5	OMNMOLFM_01050	383171	383977	+806	Hypothetical											
5	OMNMOLFM_01051	383993	384892	+899	Hypothetical											
5	OMNMOLFM_01052	384929	385693	+764	Hypothetical											
5	OMNMOLFM_01053	385703	386422	-719	Hypothetical											
5	OMNMOLFM_01054	386478	387737	-1259	Hypothetical											
5	OMNMOLFM_01055	387900	388064	-164	Hypothetical											
5	OMNMOLFM_01056	388225	388467	+242	Hypothetical											
5	OMNMOLFM_01057	388475	389764	+1289	Hypothetical											
5	OMNMOLFM_01058	389856	390296	-440	Hypothetical											
5	OMNMOLFM_01059	390304	390759	-455	Hypothetical											
5	OMNMOLFM_01060	390844	391326	+482	Hypothetical											
5	OMNMOLFM_01061	391287	391487	-200	Hypothetical											
5	OMNMOLFM_01062	391639	391926	+287	Hypothetical											
5	OMNMOLFM_01063	391937	392332	+395	Hypothetical											
5	OMNMOLFM_01064	392468	393235	+767	Hypothetical							SulfAtlas=lcl|M5RUB7_S1_7|M5RUB7_9BACT Iduronate-2-sulfatase OS=Rhodopirell...				
5	OMNMOLFM_01065	393261	393740	+479	Hypothetical							SulfAtlas=lcl|M5RUB7_S1_7|M5RUB7_9BACT Iduronate-2-sulfatase OS=Rhodopirell...				
5	OMNMOLFM_01066	393764	394129	+365	Hypothetical											
5	OMNMOLFM_01067	394221	394796	+575	Hypothetical											
5	OMNMOLFM_01068	394810	395874	-1064	Adenine DNA glycosylase									K03575	"A/G-specific adenine glycosylase [EC:3.2.2.31]"
5	OMNMOLFM_01069	395995	396765	+770	Hypothetical							SulfAtlas=lcl|M5TCN6_S1_8|M5TCN6_9BACT Sulfatase atsG				
5	OMNMOLFM_01070	396765	397715	+950	Ribonuclease HIII									K03471	"ribonuclease HIII [EC:3.1.26.4]"
5	OMNMOLFM_01071	397958	398033	+75	tRNA-Thr(ggt)											
5	OMNMOLFM_01072	398078	399289	+1211	Elongation factor Tu									K02358	"elongation factor Tu"
5	OMNMOLFM_01073	399337	399412	+75	tRNA-Trp(cca)											
5	OMNMOLFM_01074	399428	399515	+87	tRNA-Ser(tga)											
5	OMNMOLFM_01075	399564	399947	+383	Hypothetical									K03073	"preprotein translocase subunit SecE"
5	OMNMOLFM_01076	399958	400506	+548	Transcription termination/antitermination protein NusG									K02601	"transcription termination/antitermination protein NusG"
5	OMNMOLFM_01077	400527	400952	+425	50S ribosomal protein L11									K02867	"large subunit ribosomal protein L11"
5	OMNMOLFM_01078	401010	401711	+701	50S ribosomal protein L1									K02863	"large subunit ribosomal protein L1"
5	OMNMOLFM_01079	401725	402234	+509	50S ribosomal protein L10									K02864	"large subunit ribosomal protein L10"
5	OMNMOLFM_01080	402374	402751	+377	50S ribosomal protein L7/L12									K02935	"large subunit ribosomal protein L7/L12"
5	OMNMOLFM_01081	402939	406790	+3851	DNA-directed RNA polymerase subunit beta									K03043	"DNA-directed RNA polymerase subunit beta [EC:2.7.7.6]"
5	OMNMOLFM_01082	406820	410974	+4154	DNA-directed RNA polymerase subunit beta'									K03046	"DNA-directed RNA polymerase subunit beta' [EC:2.7.7.6]"
5	OMNMOLFM_01083	411152	411538	+386	30S ribosomal protein S12									K02950	"small subunit ribosomal protein S12"
5	OMNMOLFM_01084	411548	412021	+473	30S ribosomal protein S7									K02992	"small subunit ribosomal protein S7"
5	OMNMOLFM_01085	412088	414265	+2177	Elongation factor G									K02355	"elongation factor G"
5	OMNMOLFM_01086	414274	414585	+311	30S ribosomal protein S10									K02946	"small subunit ribosomal protein S10"
5	OMNMOLFM_01087	414590	415237	+647	50S ribosomal protein L3									K02906	"large subunit ribosomal protein L3"
5	OMNMOLFM_01088	415253	415882	+629	50S ribosomal protein L4									K02926	"large subunit ribosomal protein L4"
5	OMNMOLFM_01089	415892	416212	+320	50S ribosomal protein L23									K02892	"large subunit ribosomal protein L23"
5	OMNMOLFM_01090	416263	417096	+833	50S ribosomal protein L2									K02886	"large subunit ribosomal protein L2"
5	OMNMOLFM_01091	417106	417384	+278	30S ribosomal protein S19									K02965	"small subunit ribosomal protein S19"
5	OMNMOLFM_01092	417384	417902	+518	Hypothetical											
5	OMNMOLFM_01093	417904	418587	+683	30S ribosomal protein S3									K02982	"small subunit ribosomal protein S3"
5	OMNMOLFM_01094	418612	419025	+413	50S ribosomal protein L16									K02878	"large subunit ribosomal protein L16"
5	OMNMOLFM_01095	419031	419249	+218	Hypothetical											
5	OMNMOLFM_01096	419258	419512	+254	30S ribosomal protein S17									K02961	"small subunit ribosomal protein S17"
5	OMNMOLFM_01097	419528	419893	+365	50S ribosomal protein L14									K02874	"large subunit ribosomal protein L14"
5	OMNMOLFM_01098	419893	420192	+299	Hypothetical									K02895	"large subunit ribosomal protein L24"
5	OMNMOLFM_01099	420194	421321	+1127	Hypothetical									K02931	"large subunit ribosomal protein L5"
5	OMNMOLFM_01100	421341	421610	+269	Alternate 30S ribosomal protein S14									K02954	"small subunit ribosomal protein S14"
5	OMNMOLFM_01101	421623	422009	+386	30S ribosomal protein S8									K02994	"small subunit ribosomal protein S8"
5	OMNMOLFM_01102	422042	422578	+536	50S ribosomal protein L6									K02933	"large subunit ribosomal protein L6"
5	OMNMOLFM_01103	422591	423145	+554	Hypothetical									K02881	"large subunit ribosomal protein L18"
5	OMNMOLFM_01104	423422	423907	+485	30S ribosomal protein S5									K02988	"small subunit ribosomal protein S5"
5	OMNMOLFM_01105	423925	424431	+506	50S ribosomal protein L15									K02876	"large subunit ribosomal protein L15"
5	OMNMOLFM_01106	424441	425865	+1424	Protein translocase subunit SecY									K03076	"preprotein translocase subunit SecY"
5	OMNMOLFM_01107	425888	426676	+788	Methionine aminopeptidase 1						MEROPS=Methionine aminopeptidase 1			K01265	"methionyl aminopeptidase [EC:3.4.11.18]"
5	OMNMOLFM_01108	426637	426873	+236	Translation initiation factor IF-1											
5	OMNMOLFM_01109	427000	427431	+431	30S ribosomal protein S13									K02952	"small subunit ribosomal protein S13"
5	OMNMOLFM_01110	427452	428255	+803	Hypothetical									K02948	"small subunit ribosomal protein S11"
5	OMNMOLFM_01111	428278	428886	+608	30S ribosomal protein S4									K02986	"small subunit ribosomal protein S4"
5	OMNMOLFM_01112	428994	430061	+1067	DNA-directed RNA polymerase subunit alpha									K03040	"DNA-directed RNA polymerase subunit alpha [EC:2.7.7.6]"
5	OMNMOLFM_01113	430074	430859	+785	Hypothetical									K02879	"large subunit ribosomal protein L17"
5	OMNMOLFM_01114	430959	432875	+1916	Cation/acetate symporter ActP											
5	OMNMOLFM_01115	432954	434585	-1631	Hypothetical											
5	OMNMOLFM_01116	434638	436227	-1589	Outer membrane protein assembly factor BamB									K17713	"outer membrane protein assembly factor BamB"
5	OMNMOLFM_01117	436230	437321	-1091	Gluconolactonase							SulfAtlas=lcl|G0L5L3_S1_24|G0L5L3_ZOBGA Sulfatase, family		K01053	"gluconolactonase [EC:3.1.1.17]"
5	OMNMOLFM_01118	437368	438579	-1211	Outer membrane protein assembly factor BamB									K17713	"outer membrane protein assembly factor BamB"
5	OMNMOLFM_01119	438630	438896	-266	Hypothetical											
5	OMNMOLFM_01120	438896	439477	-581	Hypothetical											
5	OMNMOLFM_01121	439521	440246	-725	Hypothetical											
5	OMNMOLFM_01122	440449	443991	+3542	Hypothetical							SulfAtlas=lcl|A0A1P8WEJ5_S1_26|A0A1P8WEJ5_9PLAN Arylsulfatase OS=Fuerstia				
5	OMNMOLFM_01123	443940	444749	+809	Hypothetical							SulfAtlas=lcl|A0A1P8WEJ5_S1_26|A0A1P8WEJ5_9PLAN Arylsulfatase OS=Fuerstia				
5	OMNMOLFM_01124	444720	445856	-1136	Inositol 2-dehydrogenase/D-chiro-inositol 3-dehydrogenase	GH109										
5	OMNMOLFM_01125	445906	446430	-524	Hypothetical											
5	OMNMOLFM_01126	446427	446693	-266	Hypothetical											
5	OMNMOLFM_01127	446739	447167	-428	Hypothetical									K09940	"uncharacterized protein"
5	OMNMOLFM_01128	447222	447521	+299	Hypothetical											
5	OMNMOLFM_01129	447508	448269	+761	2-methoxy-6-polyprenyl-1,4-benzoquinol methylase, mitochondrial											
5	OMNMOLFM_01130	448332	448661	+329	RNA polymerase-binding transcription factor DksA									K06204	"DnaK suppressor protein"
5	OMNMOLFM_01131	448718	450241	+1523	Outer membrane protein assembly factor BamB							SulfAtlas=lcl|M5RUB7_S1_7|M5RUB7_9BACT Iduronate-2-sulfatase OS=Rhodopirell...				
5	OMNMOLFM_01132	450394	451647	-1253	Hypothetical											
5	OMNMOLFM_01133	452242	453516	-1274	Enolase									K01689	"enolase [EC:4.2.1.11]"
5	OMNMOLFM_01134	453650	453946	-296	Hypothetical											
5	OMNMOLFM_01135	453973	455268	-1295	Proton/glutamate-aspartate symporter											
5	OMNMOLFM_01136	455377	456672	+1295	Homoserine dehydrogenase									K00003	"homoserine dehydrogenase [EC:1.1.1.3]"
5	OMNMOLFM_01137	456677	457759	+1082	Threonine synthase									K01733	"threonine synthase [EC:4.2.3.1]"
5	OMNMOLFM_01138	457763	458995	+1232	Aspartate kinase									K00928	"aspartate kinase [EC:2.7.2.4]"
5	OMNMOLFM_01139	458999	459973	+974	Deoxyhypusine synthase-like protein									K00809	"deoxyhypusine synthase [EC:2.5.1.46]"
5	OMNMOLFM_01140	460000	460212	-212	Hypothetical											
5	OMNMOLFM_01141	460233	460541	-308	Hypothetical											
5	OMNMOLFM_01142	460659	461696	-1037	Sorbitol dehydrogenase											
5	OMNMOLFM_01143	461869	462948	+1079	Hypothetical											
5	OMNMOLFM_01144	463086	464681	+1595	Arylsulfatase				Sulfatase			SulfAtlas=lcl|A0A2M7KLV3_S1_4|A0A2M7KLV3_9BACT Arylsulfatase OS=Armatimonad...				
5	OMNMOLFM_01145	464678	465592	+914	Hypothetical	CE14	CE14							K01463	"N-acetylglucosamine malate deacetylase 1 [EC:3.5.1.-]"
5	OMNMOLFM_01146	465597	466457	+860	Hypothetical						MEROPS=Hypothetical MER0031570	SulfAtlas=lcl|M5S5W2_S1_14|M5S5W2_9BACT Arylsulfatase A				
5	OMNMOLFM_01147	466454	467560	+1106	Hypothetical						MEROPS=Hypothetical MER0036027	SulfAtlas=lcl|M5S5W2_S1_14|M5S5W2_9BACT Arylsulfatase A				
5	OMNMOLFM_01148	467611	468375	+764	Hypothetical						MEROPS=Hypothetical MER0152590					
5	OMNMOLFM_01149	468408	469376	-968	Rhomboid protease GlpG						MEROPS=Rhomboid protease GlpG			K02441	"GlpG protein"
5	OMNMOLFM_01150	469435	469632	-197	Hypothetical											
5	OMNMOLFM_01151	469664	470689	-1025	UDP-4-amino-4-deoxy-L-arabinose--oxoglutarate aminotransferase											
5	OMNMOLFM_01152	470759	471154	-395	Hypothetical											
5	OMNMOLFM_01153	471247	471981	-734	putative oxidoreductase							SulfAtlas=lcl|A0A0L7RJP2_S1_2|A0A0L7RJP2_9HYME Arylsulfatase I				
5	OMNMOLFM_01154	472047	473078	+1031	Hypothetical							SulfAtlas=lcl|A0A3C1HB35_S1_11|A0A3C1HB35_9BACT Uncharacterized protein				
5	OMNMOLFM_01155	473075	474490	-1415	Uronate isomerase									K01812	"glucuronate isomerase [EC:5.3.1.12]"
5	OMNMOLFM_01156	474559	476166	-1607	Outer membrane protein assembly factor BamB							SulfAtlas=lcl|M5RUB7_S1_7|M5RUB7_9BACT Iduronate-2-sulfatase OS=Rhodopirell...		K17713	"outer membrane protein assembly factor BamB"
5	OMNMOLFM_01157	476184	476939	+755	Hypothetical									K09166	"uncharacterized protein"
5	OMNMOLFM_01158	476955	477317	-362	Hypothetical											
5	OMNMOLFM_01159	477412	478206	+794	Hypothetical											
5	OMNMOLFM_01160	478184	478288	+104	Hypothetical											
5	OMNMOLFM_01161	478349	478690	+341	Thioredoxin 1									K03671	"thioredoxin 1"
5	OMNMOLFM_01162	478702	479838	+1136	Cysteine desulfurase SufS											
5	OMNMOLFM_01163	480034	480339	+305	Hypothetical											
5	OMNMOLFM_01164	480333	480599	+266	Hypothetical											
5	OMNMOLFM_01165	480586	480846	+260	Serine/threonine-protein kinase Pkn1							SulfAtlas=lcl|W7WAA7_S1_4|W7WAA7_9BURK Arylsulfatase OS=Methylibium				
5	OMNMOLFM_01166	481126	482898	+1772	Carbamoyl-phosphate synthase large chain											
5	OMNMOLFM_01167	482852	483358	-506	Aminodeoxychorismate synthase component 1											
6	OMNMOLFM_01168	535	1830	-1295	Hypothetical				Sulfatase			SulfAtlas=lcl|A0A2D5BW07_S1_24;S1_28|A0A2D5BW07_9BACT Uncharacterized prote...				
6	OMNMOLFM_01169	1827	4226	-2399	Hypothetical											
6	OMNMOLFM_01170	4223	5488	-1265	Hypothetical											
6	OMNMOLFM_01171	5666	5833	-167	Hypothetical											
6	OMNMOLFM_01172	6190	7218	+1028	Hypothetical											
6	OMNMOLFM_01173	7250	8608	+1358	Hypothetical	CE1						SulfAtlas=lcl|A0A2E6MZ28_S1_8|A0A2E6MZ28_9PLAN Uncharacterized protein				
6	OMNMOLFM_01174	8599	9201	+602	Hypothetical							SulfAtlas=lcl|A0A2E6MZ28_S1_8|A0A2E6MZ28_9PLAN Uncharacterized protein				
6	OMNMOLFM_01175	9219	11036	+1817	Hypothetical											
6	OMNMOLFM_01176	11036	11506	+470	Hypothetical											
6	OMNMOLFM_01177	11586	13586	+2000	Hypothetical											
6	OMNMOLFM_01178	13583	15013	+1430	Hypothetical											
6	OMNMOLFM_01179	15013	16335	+1322	tRNA(Ile)-lysidine synthase									K04075	"tRNA(Ile)-lysidine synthase [EC:6.3.4.19]"
6	OMNMOLFM_01180	16381	18414	+2033	ATP-dependent zinc metalloprotease FtsH						MEROPS=ATP-dependent zinc metalloprotease			K03798	"cell division protease FtsH [EC:3.4.24.-]"
6	OMNMOLFM_01181	18423	19091	+668	Ribulose-phosphate 3-epimerase									K01783	"ribulose-phosphate 3-epimerase [EC:5.1.3.1]"
6	OMNMOLFM_01182	19091	20527	+1436	Phosphoglucomutase											
6	OMNMOLFM_01183	20592	22382	+1790	Elongation factor 4									K03596	"GTP-binding protein LepA"
6	OMNMOLFM_01184	22394	23866	+1472	Hypothetical						MEROPS=Hypothetical MER0055964			K03100	"signal peptidase I [EC:3.4.21.89]"
6	OMNMOLFM_01185	23956	24771	-815	Glycogen synthase	GT5	GT5							K00703	"starch synthase [EC:2.4.1.21]"
6	OMNMOLFM_01186	24805	25362	-557	Glycogen synthase	GT5	GT5							K00703	"starch synthase [EC:2.4.1.21]"
6	OMNMOLFM_01187	25370	26665	-1295	Serine--tRNA ligase									K01875	"seryl-tRNA synthetase [EC:6.1.1.11]"
6	OMNMOLFM_01188	26724	27653	-929	Hypothetical											
6	OMNMOLFM_01189	27655	28458	-803	N-acetyl-alpha-D-glucosaminyl L-malate deacetylase 1	CE14	CE14									
6	OMNMOLFM_01190	28461	29561	-1100	Myo-inositol 2-dehydrogenase	GH109										
6	OMNMOLFM_01191	29564	30142	+578	Hypothetical									K09931	"uncharacterized protein"
6	OMNMOLFM_01192	30420	30493	-73	tRNA-Gly(tcc)											
6	OMNMOLFM_01193	30597	31961	+1364	Dihydroorotase						MEROPS=Dihydroorotase MER0005767 -			K01465	"dihydroorotase [EC:3.5.2.3]"
6	OMNMOLFM_01194	32593	33738	+1145	Carbamoyl-phosphate synthase small chain						MEROPS=Carbamoyl-phosphate synthase small			K01956	"carbamoyl-phosphate synthase small subunit [EC:6.3.5.5]"
6	OMNMOLFM_01195	33809	34327	+518	Hypothetical											
6	OMNMOLFM_01196	34391	35857	+1466	Lysine--tRNA ligase									K04567	"lysyl-tRNA synthetase, class II [EC:6.1.1.6]"
6	OMNMOLFM_01197	35887	37107	-1220	Threonine synthase									K01733	"threonine synthase [EC:4.2.3.1]"
6	OMNMOLFM_01198	37202	38242	+1040	Myo-inositol 2-dehydrogenase	GH109	GH0									
6	OMNMOLFM_01199	38243	39217	+974	Hypothetical											
6	OMNMOLFM_01200	39283	40572	-1289	Putative metabolite transport protein YjhB							SulfAtlas=lcl|A0A135S7I9_S1_6|A0A135S7I9_9PEZI Sulfatase OS=Colletotrichum				
6	OMNMOLFM_01201	40573	41019	-446	Hypothetical											
6	OMNMOLFM_01202	41058	42653	-1595	Serine/threonine-protein kinase PknD									K12132	"eukaryotic-like serine/threonine-protein kinase [EC:2.7.11.1]"
6	OMNMOLFM_01203	42672	42762	-90	tRNA-Ser(gct)											
6	OMNMOLFM_01204	42861	43031	+170	Hypothetical											
6	OMNMOLFM_01205	43057	44205	+1148	Hypothetical									K09760	"DNA recombination protein RmuC"
6	OMNMOLFM_01206	44210	44767	-557	Hypothetical											
6	OMNMOLFM_01207	44892	48047	+3155	Hypothetical							SulfAtlas=lcl|A0A1G2U4N1_S1_6|A0A1G2U4N1_9BACT Fibronectin type-III				
6	OMNMOLFM_01208	48053	49510	+1457	Hypothetical											
6	OMNMOLFM_01209	49507	50526	-1019	Hypothetical									K14347	"solute carrier family 10 (sodium/bile acid cotransporter), member 7"
6	OMNMOLFM_01210	50526	51401	-875	Serine/threonine-protein kinase StkP							SulfAtlas=lcl|F0YIY7_S1_2|F0YIY7_AURAN Protein kinase				
6	OMNMOLFM_01211	51410	52366	+956	Hypothetical									K07052	"uncharacterized protein"
6	OMNMOLFM_01212	52341	53066	+725	Hypothetical									K02242	"competence protein ComFC"
6	OMNMOLFM_01213	53130	54053	+923	Acetyl-coenzyme A carboxylase carboxyl transferase subunit beta									K01963	"acetyl-CoA carboxylase carboxyl transferase subunit beta [EC:6.4.1.2 2.1.3.15]"
6	OMNMOLFM_01214	54050	54433	-383	Hypothetical											
6	OMNMOLFM_01215	54475	58146	+3671	Sensor histidine kinase RcsC									K11527	"two-component system, sensor histidine kinase and response regulator [EC:2.7.13.3]"
6	OMNMOLFM_01216	58192	58692	+500	AP-4-A phosphorylase									K19710	"ATP adenylyltransferase [EC:2.7.7.53]"
6	OMNMOLFM_01217	58694	59650	+956	PhoH-like protein									K06217	"phosphate starvation-inducible protein PhoH and related proteins"
6	OMNMOLFM_01218	59647	60099	+452	Endoribonuclease YbeY									K07042	"probable rRNA maturation factor"
6	OMNMOLFM_01219	60092	60733	+641	DNA repair protein RecO									K03584	"DNA repair protein RecO (recombination protein O)"
6	OMNMOLFM_01220	60792	62546	-1754	4-hydroxy-3-methylbut-2-en-1-yl diphosphate synthase (ferredoxin)									K03526	"(E)-4-hydroxy-3-methylbut-2-enyl-diphosphate synthase [EC:1.17.7.1 1.17.7.3]"
6	OMNMOLFM_01221	62547	64535	-1988	Hypothetical						MEROPS=Hypothetical MER0897124			K11749	"regulator of sigma E protease [EC:3.4.24.-]"
6	OMNMOLFM_01222	64604	65746	-1142	1-deoxy-D-xylulose 5-phosphate reductoisomerase									K00099	"1-deoxy-D-xylulose-5-phosphate reductoisomerase [EC:1.1.1.267]"
6	OMNMOLFM_01223	65743	66636	-893	Hypothetical									K00981	"phosphatidate cytidylyltransferase [EC:2.7.7.41]"
6	OMNMOLFM_01224	66691	67428	-737	Ditrans,polycis-undecaprenyl-diphosphate synthase ((2E,6E)-farnesyl-diphosphate specific)									K00806	"undecaprenyl diphosphate synthase [EC:2.5.1.31]"
6	OMNMOLFM_01225	67425	68693	-1268	Adenylosuccinate synthetase									K01939	"adenylosuccinate synthase [EC:6.3.4.4]"
6	OMNMOLFM_01226	68944	69756	+812	Histidinol-phosphatase									K04486	"histidinol-phosphatase (PHP family) [EC:3.1.3.15]"
6	OMNMOLFM_01227	69815	70588	-773	Acyl-[acyl-carrier-protein]--UDP-N-acetylglucosamine O-acyltransferase									K00677	"UDP-N-acetylglucosamine acyltransferase [EC:2.3.1.129]"
6	OMNMOLFM_01228	70594	71964	-1370	UDP-3-O-acyl-N-acetylglucosamine deacetylase	CE11	CE11							K16363	"UDP-3-O-[3-hydroxymyristoyl] N-acetylglucosamine deacetylase / 3-hydroxyacyl-[acyl-carrier-protein] dehydratase [EC:3.5.1.108 4.2.1.59]"
6	OMNMOLFM_01229	72015	74477	-2462	Polyribonucleotide nucleotidyltransferase									K00962	"polyribonucleotide nucleotidyltransferase [EC:2.7.7.8]"
6	OMNMOLFM_01230	74642	74905	-263	30S ribosomal protein S15									K02956	"small subunit ribosomal protein S15"
6	OMNMOLFM_01231	75056	75132	+76	tRNA-Met(cat)											
6	OMNMOLFM_01232	75225	76241	+1016	Cell shape-determining protein MreB									K03569	"rod shape-determining protein MreB and related proteins"
6	OMNMOLFM_01233	76285	77091	+806	Hypothetical									K03570	"rod shape-determining protein MreC"
6	OMNMOLFM_01234	77088	77636	+548	Hypothetical											
6	OMNMOLFM_01235	77637	79499	+1862	Peptidoglycan D,D-transpeptidase MrdA									K05515	"penicillin-binding protein 2 [EC:3.4.16.4]"
6	OMNMOLFM_01236	79496	80719	+1223	Peptidoglycan glycosyltransferase MrdB									K05837	"rod shape determining protein RodA"
6	OMNMOLFM_01237	80750	82642	+1892	Ribonuclease E									K08301	"ribonuclease G [EC:3.1.26.-]"
6	OMNMOLFM_01238	82691	85009	+2318	Hypothetical	CE19					MEROPS=Hypothetical MER0058228					
6	OMNMOLFM_01239	85014	85829	+815	Protein MtfA						MEROPS=Protein MtfA MER0217243			K09933	"MtfA peptidase"
6	OMNMOLFM_01240	86026	86292	-266	Hypothetical											
6	OMNMOLFM_01241	86337	87041	-704	3-phenylpropionate-dihydrodiol/cinnamic acid-dihydrodiol dehydrogenase							SulfAtlas=lcl|A0A0L7RJP2_S1_2|A0A0L7RJP2_9HYME Arylsulfatase I				
6	OMNMOLFM_01242	87097	88041	+944	Hypothetical											
6	OMNMOLFM_01243	88042	89943	-1901	Phosphomethylpyrimidine synthase									K03147	"phosphomethylpyrimidine synthase [EC:4.1.99.17]"
6	OMNMOLFM_01244	90081	90425	-344	Iron-sulfur cluster insertion protein ErpA											
6	OMNMOLFM_01245	90468	93056	-2588	Cell division coordinator CpoB											
6	OMNMOLFM_01246	93053	96007	-2954	UvrABC system protein A									K03701	"excinuclease ABC subunit A"
6	OMNMOLFM_01247	96055	98559	-2504	Hypothetical											
6	OMNMOLFM_01248	98570	99334	-764	Hypothetical											
6	OMNMOLFM_01249	99279	99986	-707	Hypothetical											
6	OMNMOLFM_01250	100244	100411	+167	Hypothetical											
6	OMNMOLFM_01251	100372	101895	-1523	Hypothetical											
6	OMNMOLFM_01252	101892	102521	-629	Hypothetical											
6	OMNMOLFM_01253	102496	102681	-185	Hypothetical											
6	OMNMOLFM_01254	102772	103080	-308	Hypothetical											
6	OMNMOLFM_01255	103085	103261	-176	Hypothetical											
6	OMNMOLFM_01256	103463	103900	-437	Hypothetical											
6	OMNMOLFM_01257	103911	104180	-269	Hypothetical											
6	OMNMOLFM_01258	104184	104450	-266	Hypothetical											
6	OMNMOLFM_01259	104648	104938	+290	Hypothetical											
6	OMNMOLFM_01260	104947	105432	-485	Hypothetical							SulfAtlas=lcl|A6DLW9_S1_20|A6DLW9_9BACT N-acetylgalactosamine 6-sulfate				
6	OMNMOLFM_01261	105429	105704	-275	Hypothetical											
6	OMNMOLFM_01262	105701	106000	-299	Hypothetical									K09803	"uncharacterized protein"
6	OMNMOLFM_01263	106120	106566	-446	Putative type II secretion system protein F											
6	OMNMOLFM_01264	106533	107387	-854	Type II secretion system protein F											
6	OMNMOLFM_01265	107399	109102	-1703	Type II secretion system protein E											
6	OMNMOLFM_01266	109119	110279	-1160	Twitching mobility protein											
6	OMNMOLFM_01267	110287	112017	-1730	Type II secretion system protein E											
6	OMNMOLFM_01268	112212	112994	-782	Hypothetical							SulfAtlas=lcl|M5TD68_S1_15|M5TD68_9BACT Arylsulfatase A				
6	OMNMOLFM_01269	113090	113896	+806	putative ABC transporter ATP-binding protein YlmA											
6	OMNMOLFM_01270	113947	115500	-1553	Galactarate dehydratase (L-threo-forming)									K01685	"altronate hydrolase [EC:4.2.1.7]"
6	OMNMOLFM_01271	115545	117803	-2258	Biosynthetic peptidoglycan transglycosylase	GT51	GT51							K05367	"penicillin-binding protein 1C [EC:2.4.1.129]"
6	OMNMOLFM_01272	117796	118323	-527	Hypothetical						MEROPS=Hypothetical MER0034541					
7	OMNMOLFM_01273	14	511	+497	Hypothetical											
7	OMNMOLFM_01274	576	908	-332	Hypothetical											
7	OMNMOLFM_01275	1135	2253	+1118	Hypothetical											
7	OMNMOLFM_01276	2292	2726	+434	Hypothetical									K06991	"uncharacterized protein"
7	OMNMOLFM_01277	2818	3240	-422	Hypothetical											
7	OMNMOLFM_01278	3304	3768	-464	Hypothetical											
7	OMNMOLFM_01279	4114	5871	+1757	Hypothetical											
7	OMNMOLFM_01280	5881	6711	+830	Hypothetical											
7	OMNMOLFM_01281	6741	6854	-113	Hypothetical											
7	OMNMOLFM_01282	6982	7269	+287	Hypothetical											
7	OMNMOLFM_01283	7308	7553	+245	Hypothetical											
7	OMNMOLFM_01284	7682	7840	-158	Hypothetical											
7	OMNMOLFM_01285	7986	9290	-1304	Hypothetical											
7	OMNMOLFM_01286	9321	12128	-2807	Hypothetical											
7	OMNMOLFM_01287	12315	12803	-488	Hypothetical											
7	OMNMOLFM_01288	12800	13339	-539	Thiol-disulfide oxidoreductase ResA									K02199	"cytochrome c biogenesis protein CcmG, thiol:disulfide interchange protein DsbE"
7	OMNMOLFM_01289	13600	14292	+692	Hypothetical											
7	OMNMOLFM_01290	14335	15258	-923	Hypothetical							SulfAtlas=lcl|A6DLW9_S1_20|A6DLW9_9BACT N-acetylgalactosamine 6-sulfate				
7	OMNMOLFM_01291	15321	16406	+1085	Hypothetical											
7	OMNMOLFM_01292	16396	17139	+743	Hypothetical											
7	OMNMOLFM_01293	17220	18578	+1358	Phospho-2-dehydro-3-deoxyheptonate aldolase									K01626	"3-deoxy-7-phosphoheptulonate synthase [EC:2.5.1.54]"
7	OMNMOLFM_01294	18575	19393	+818	Hypothetical											
7	OMNMOLFM_01295	19469	20815	-1346	Signal recognition particle protein									K03106	"signal recognition particle subunit SRP54 [EC:3.6.5.4]"
7	OMNMOLFM_01296	20922	21006	+84	tRNA-Tyr(gta)											
7	OMNMOLFM_01297	21066	22280	+1214	Hypothetical											
7	OMNMOLFM_01298	22807	23592	-785	Internalin A									K13730	"internalin A"
8	OMNMOLFM_01299	27	689	-662	Hypothetical									K02407	"flagellar hook-associated protein 2"
8	OMNMOLFM_01300	643	1005	-362	Hypothetical											
8	OMNMOLFM_01301	995	1426	-431	Hypothetical											
8	OMNMOLFM_01302	1501	1683	+182	Hypothetical											
8	OMNMOLFM_01303	2052	2486	-434	Hypothetical											
8	OMNMOLFM_01304	2490	2636	-146	Hypothetical											
8	OMNMOLFM_01305	2618	3157	-539	Motility protein B											
8	OMNMOLFM_01306	3252	3734	-482	Chemotaxis protein LafT									K02556	"chemotaxis protein MotA"
8	OMNMOLFM_01307	3766	4116	-350	Hypothetical											
8	OMNMOLFM_01308	4170	4979	-809	RNA polymerase sigma-D factor									K02405	"RNA polymerase sigma factor FliA"
8	OMNMOLFM_01309	5496	5879	+383	Hypothetical											
8	OMNMOLFM_01310	6097	6996	-899	Hypothetical											
8	OMNMOLFM_01311	7083	7268	+185	Hypothetical											
8	OMNMOLFM_01312	7472	7912	+440	Hypothetical											
8	OMNMOLFM_01313	7905	8438	-533	Hypothetical											
8	OMNMOLFM_01314	8739	9116	+377	Flagellar basal body rod protein FlgB									K02387	"flagellar basal-body rod protein FlgB"
8	OMNMOLFM_01315	9137	9562	+425	Flagellar basal-body rod protein FlgC									K02388	"flagellar basal-body rod protein FlgC"
8	OMNMOLFM_01316	9589	9963	+374	Flagellar hook-basal body complex protein FliE									K02408	"flagellar hook-basal body complex protein FliE"
8	OMNMOLFM_01317	10006	11913	+1907	Hypothetical									K02409	"flagellar M-ring protein FliF"
8	OMNMOLFM_01318	11934	12956	+1022	Flagellar motor switch protein FliG									K02410	"flagellar motor switch protein FliG"
8	OMNMOLFM_01319	12972	13610	+638	Hypothetical											
8	OMNMOLFM_01320	13629	15107	+1478	putative ATP synthase YscN									K02412	"flagellum-specific ATP synthase [EC:7.4.2.8]"
8	OMNMOLFM_01321	15109	15564	+455	Hypothetical									K02413	"flagellar protein FliJ"
8	OMNMOLFM_01322	15577	16389	+812	Hypothetical											
8	OMNMOLFM_01323	16465	17823	+1358	Hypothetical											
8	OMNMOLFM_01324	17839	18288	+449	Hypothetical									K02389	"flagellar basal-body rod modification protein FlgD"
8	OMNMOLFM_01325	18292	19719	+1427	Flagellar hook protein FlgE									K02390	"flagellar hook protein FlgE"
8	OMNMOLFM_01326	19768	20520	+752	Hypothetical									K02415	"flagellar protein FliL"
8	OMNMOLFM_01327	20542	21612	+1070	Hypothetical									K02416	"flagellar motor switch protein FliM"
8	OMNMOLFM_01328	21633	21974	+341	Flagellar motor switch protein FliN									K02417	"flagellar motor switch protein FliN"
8	OMNMOLFM_01329	22189	22776	+587	Hypothetical									K02418	"flagellar protein FliO/FliZ"
8	OMNMOLFM_01330	22773	23591	+818	Hypothetical									K02419	"flagellar biosynthesis protein FliP"
8	OMNMOLFM_01331	23610	23879	+269	Hypothetical									K02420	"flagellar biosynthesis protein FliQ"
8	OMNMOLFM_01332	23879	24649	+770	Flagellar biosynthetic protein FliR									K02421	"flagellar biosynthesis protein FliR"
8	OMNMOLFM_01333	24653	25753	+1100	Flagellar biosynthetic protein FlhB						MEROPS=Flagellar biosynthetic protein			K02401	"flagellar biosynthesis protein FlhB"
8	OMNMOLFM_01334	25920	28037	+2117	Flagellar biosynthesis protein FlhA									K02400	"flagellar biosynthesis protein FlhA"
8	OMNMOLFM_01335	28071	29207	+1136	Flagellar biosynthesis protein FlhF											
8	OMNMOLFM_01336	29227	30699	-1472	Hypothetical											
8	OMNMOLFM_01337	30867	32720	-1853	Hypothetical											
8	OMNMOLFM_01338	32798	33853	+1055	Hypothetical											
8	OMNMOLFM_01339	33858	39539	-5681	Beta-barrel assembly-enhancing protease	GT2_Glycos_transf_2										
8	OMNMOLFM_01340	39487	39903	-416	Hypothetical											
8	OMNMOLFM_01341	39936	41237	-1301	Hypothetical											
8	OMNMOLFM_01342	41532	41867	-335	Hypothetical											
8	OMNMOLFM_01343	41936	43255	-1319	Hypothetical											
8	OMNMOLFM_01344	43261	44007	-746	2-methoxy-6-polyprenyl-1,4-benzoquinol methylase, mitochondrial											
8	OMNMOLFM_01345	44107	45186	-1079	Adenylyl-sulfate kinase											
8	OMNMOLFM_01346	45170	45424	-254	putative adenylyl-sulfate kinase											
8	OMNMOLFM_01347	45470	46231	-761	CTP:phosphoglutamine cytidylyltransferase									K01009	"L-glutamine-phosphate cytidylyltransferase [EC:2.7.7.103]"
8	OMNMOLFM_01348	46236	46910	-674	Gamma-glutamyl-CDP-amidate hydrolase						MEROPS=Gamma-glutamyl-CDP-amidate hydrolase MER0031288			K23150	"N5-(cytidine 5'-diphosphoramidyl)-L-glutamine hydrolase [EC:3.5.1.129]"
8	OMNMOLFM_01349	46873	49350	-2477	L-glutamine kinase									K22424	"glutamine kinase [EC:2.7.3.13]"
8	OMNMOLFM_01350	49350	50918	-1568	Anaerobic magnesium-protoporphyrin IX monomethyl ester cyclase									K04034	"anaerobic magnesium-protoporphyrin IX monomethyl ester cyclase [EC:1.21.98.3]"
8	OMNMOLFM_01351	50921	52126	-1205	GDP-4-keto-6-deoxy-D-mannose 3-dehydratase									K12452	"CDP-4-dehydro-6-deoxyglucose reductase, E1 [EC:1.17.1.1]"
8	OMNMOLFM_01352	52116	52661	-545	Hypothetical											
8	OMNMOLFM_01353	52673	53341	-668	Hypothetical											
8	OMNMOLFM_01354	53345	54436	-1091	D-glycero-alpha-D-manno-heptose 7-phosphate kinase									K07031	"D-glycero-alpha-D-manno-heptose-7-phosphate kinase [EC:2.7.1.168]"
8	OMNMOLFM_01355	54618	55346	-728	D-glycero-alpha-D-manno-heptose 1-phosphate guanylyltransferase									K15669	"D-glycero-alpha-D-manno-heptose 1-phosphate guanylyltransferase [EC:2.7.7.71]"
8	OMNMOLFM_01356	55346	56278	-932	dTDP-glucose 4,6-dehydratase											
8	OMNMOLFM_01357	56288	57646	-1358	L-2-hydroxyglutarate dehydrogenase									K15736	"(S)-2-hydroxyglutarate dehydrogenase [EC:1.1.5.13]"
8	OMNMOLFM_01358	57678	58490	-812	Flagellin									K02406	"flagellin"
8	OMNMOLFM_01359	58570	58788	-218	Translational regulator CsrA									K03563	"carbon storage regulator"
8	OMNMOLFM_01360	58819	59259	-440	Flagellar assembly factor FliW									K13626	"flagellar assembly factor FliW"
8	OMNMOLFM_01361	59630	59935	-305	Hypothetical											
8	OMNMOLFM_01362	60107	61072	+965	Serine/threonine-protein kinase PknD									K12132	"eukaryotic-like serine/threonine-protein kinase [EC:2.7.11.1]"
8	OMNMOLFM_01363	61221	61757	-536	Hypothetical											
8	OMNMOLFM_01364	61943	62593	-650	Flagellin									K02406	"flagellin"
8	OMNMOLFM_01365	62902	63417	-515	Flagellar filament 35 kDa core protein											
8	OMNMOLFM_01366	63410	63721	-311	Flagellar filament 41 kDa core protein											
8	OMNMOLFM_01367	63948	64085	-137	Hypothetical											
8	OMNMOLFM_01368	64107	64835	+728	3',5'-cyclic adenosine monophosphate phosphodiesterase CpdA									K03651	"3',5'-cyclic-AMP phosphodiesterase [EC:3.1.4.53]"
8	OMNMOLFM_01369	65343	66245	-902	Hypothetical											
8	OMNMOLFM_01370	66280	67023	-743	Glucose-1-phosphate thymidylyltransferase											
8	OMNMOLFM_01371	67020	68846	-1826	Phosphoenolpyruvate-protein phosphotransferase									K08483	"phosphoenolpyruvate-protein phosphotransferase (PTS system enzyme I) [EC:2.7.3.9]"
8	OMNMOLFM_01372	68889	69452	+563	Shikimate kinase 1									K00891	"shikimate kinase [EC:2.7.1.71]"
8	OMNMOLFM_01373	69395	69790	-395	Hypothetical											
8	OMNMOLFM_01374	69787	70767	-980	Hypothetical											
8	OMNMOLFM_01375	70730	71401	-671	Hypothetical											
8	OMNMOLFM_01376	71424	71948	-524	Hypothetical											
8	OMNMOLFM_01377	71992	72633	-641	Hypothetical											
8	OMNMOLFM_01378	72640	73113	-473	Hypothetical											
8	OMNMOLFM_01379	73127	75067	-1940	Anthranilate phosphoribosyltransferase									K00766	"anthranilate phosphoribosyltransferase [EC:2.4.2.18]"
8	OMNMOLFM_01380	75409	76077	+668	Threonylcarbamoyl-AMP synthase									K07566	"L-threonylcarbamoyladenylate synthase [EC:2.7.7.87]"
8	OMNMOLFM_01381	76074	76409	+335	Hypothetical											
8	OMNMOLFM_01382	76467	77261	+794	Thymidylate synthase 2									K00560	"thymidylate synthase [EC:2.1.1.45]"
8	OMNMOLFM_01383	77363	77806	+443	Dihydrofolate reductase									K00287	"dihydrofolate reductase [EC:1.5.1.3]"
8	OMNMOLFM_01384	77806	79392	+1586	putative lipid II flippase MurJ									K03980	"putative peptidoglycan lipid II flippase"
8	OMNMOLFM_01385	79541	81526	+1985	Hypothetical									K02662	"type IV pilus assembly protein PilM"
8	OMNMOLFM_01386	81528	82847	+1319	Hypothetical											
8	OMNMOLFM_01387	82854	84101	+1247	Hypothetical											
8	OMNMOLFM_01388	84230	86068	+1838	Hypothetical											
8	OMNMOLFM_01389	86019	87275	+1256	Type 3 secretion system secretin											
8	OMNMOLFM_01390	87280	88161	+881	DNA polymerase I							SulfAtlas=lcl|A0A1Q9ECL7_S1_2|A0A1Q9ECL7_SYMMI DNA-directed DNA				
8	OMNMOLFM_01391	88287	90587	+2300	Hypothetical											
8	OMNMOLFM_01392	90727	94632	+3905	Hypothetical											
8	OMNMOLFM_01393	94719	95411	-692	Phosphoglycolate phosphatase											
8	OMNMOLFM_01394	95500	96978	+1478	Hypothetical											
8	OMNMOLFM_01395	96981	97529	+548	Hypothetical											
8	OMNMOLFM_01396	97631	98914	+1283	Outer membrane protein assembly factor BamB							SulfAtlas=lcl|M5RUB7_S1_7|M5RUB7_9BACT Iduronate-2-sulfatase OS=Rhodopirell...				
8	OMNMOLFM_01397	98985	100226	+1241	putative type II secretion system protein HxcR											
8	OMNMOLFM_01398	100354	100974	+620	Hypothetical											
8	OMNMOLFM_01399	100971	102197	+1226	4-hydroxy-3-methylbut-2-enyl diphosphate reductase									K03527	"4-hydroxy-3-methylbut-2-en-1-yl diphosphate reductase [EC:1.17.7.4]"
8	OMNMOLFM_01400	102160	103206	-1046	tRNA-dihydrouridine synthase B											
8	OMNMOLFM_01401	103256	103329	+73	tRNA-Gln(ttg)											
8	OMNMOLFM_01402	103389	106607	-3218	RNA polymerase-associated protein RapA											
8	OMNMOLFM_01403	106854	107054	-200	Hypothetical											
8	OMNMOLFM_01404	107173	107655	+482	Hypothetical											
8	OMNMOLFM_01405	107706	108020	-314	Hypothetical											
8	OMNMOLFM_01406	108148	108933	+785	Hypothetical											
8	OMNMOLFM_01407	108930	109628	-698	Pyridoxal phosphate homeostasis protein									K06997	"PLP dependent protein"
8	OMNMOLFM_01408	109715	110122	+407	Hypothetical											
8	OMNMOLFM_01409	110245	111246	+1001	Octaprenyl diphosphate synthase											
8	OMNMOLFM_01410	111277	112641	-1364	Hypothetical											
8	OMNMOLFM_01411	112819	113382	+563	Cytochrome b6-f complex iron-sulfur subunit									K03886	"menaquinol-cytochrome c reductase iron-sulfur subunit [EC:1.10.2.-]"
8	OMNMOLFM_01412	113382	115130	+1748	Cytochrome b6									K00412	"ubiquinol-cytochrome c reductase cytochrome b subunit"
8	OMNMOLFM_01413	115746	118607	+2861	Ribonucleoside-diphosphate reductase 1 subunit alpha									K00525	"ribonucleoside-diphosphate reductase alpha chain [EC:1.17.4.1]"
8	OMNMOLFM_01414	118643	119701	+1058	Ribonucleoside-diphosphate reductase subunit beta									K00526	"ribonucleoside-diphosphate reductase beta chain [EC:1.17.4.1]"
8	OMNMOLFM_01415	119794	120363	+569	dCTP deaminase									K01494	"dCTP deaminase [EC:3.5.4.13]"
8	OMNMOLFM_01416	120366	120995	+629	Hypothetical						MEROPS=Hypothetical MER0213229			K06999	"phospholipase/carboxylesterase"
8	OMNMOLFM_01417	120967	122343	-1376	Hypothetical											
8	OMNMOLFM_01418	122376	124010	+1634	Beta-barrel assembly-enhancing protease											
8	OMNMOLFM_01419	124027	125802	+1775	DNA primase									K02316	"DNA primase [EC:2.7.7.101]"
8	OMNMOLFM_01420	125882	129667	-3785	Hypothetical											
8	OMNMOLFM_01421	129744	131159	-1415	Hypothetical							SulfAtlas=lcl|E4X314_S1_2|E4X314_OIKDI Sulfatase domain-containing				
8	OMNMOLFM_01422	131416	131862	+446	Hypothetical											
8	OMNMOLFM_01423	132259	132732	+473	Arsenate reductase									K03741	"arsenate reductase (thioredoxin) [EC:1.20.4.4]"
8	OMNMOLFM_01424	132729	133205	-476	Hypothetical											
8	OMNMOLFM_01425	133339	133929	+590	Hypothetical											
8	OMNMOLFM_01426	133932	134381	-449	Pyrophosphate--fructose 6-phosphate 1-phosphotransferase											
8	OMNMOLFM_01427	134341	135204	-863	Pyrophosphate--fructose 6-phosphate 1-phosphotransferase											
8	OMNMOLFM_01428	135357	136769	+1412	3-isopropylmalate dehydratase large subunit									K01703	"3-isopropylmalate/(R)-2-methylmalate dehydratase large subunit [EC:4.2.1.33 4.2.1.35]"
8	OMNMOLFM_01429	136771	137379	+608	3-isopropylmalate dehydratase small subunit 1									K01704	"3-isopropylmalate/(R)-2-methylmalate dehydratase small subunit [EC:4.2.1.33 4.2.1.35]"
8	OMNMOLFM_01430	137483	138409	+926	Vitamin B12 import ATP-binding protein BtuD									K01990	"ABC-2 type transport system ATP-binding protein"
8	OMNMOLFM_01431	138396	139403	+1007	Hypothetical											
8	OMNMOLFM_01432	139400	140350	+950	Vitamin B12 import ATP-binding protein BtuD									K01990	"ABC-2 type transport system ATP-binding protein"
8	OMNMOLFM_01433	140365	141153	+788	Hypothetical											
8	OMNMOLFM_01434	141150	141491	+341	putative protein YfgD									K00537	"arsenate reductase (glutaredoxin) [EC:1.20.4.1]"
8	OMNMOLFM_01435	141907	142005	+98	Hypothetical											
8	OMNMOLFM_01436	142173	143627	+1454	Ulvan-active sulfatase				Sulfatase			SulfAtlas=lcl|A0A1P8WRJ1_S1_8|A0A1P8WRJ1_9PLAN Arylsulfatase OS=Fuerstia		K01565	"N-sulfoglucosamine sulfohydrolase [EC:3.10.1.1]"
8	OMNMOLFM_01437	144285	144473	+188	Hypothetical											
8	OMNMOLFM_01438	144580	146001	+1421	Ulvan-active sulfatase				Sulfatase			SulfAtlas=lcl|A0A2X0RWW5_S1_8|A0A2X0RWW5_9BACT Arylsulfatase OS=Kiritimatie...		K01565	"N-sulfoglucosamine sulfohydrolase [EC:3.10.1.1]"
8	OMNMOLFM_01439	146002	148083	-2081	Hypothetical									K12349	"neutral ceramidase [EC:3.5.1.23]"
8	OMNMOLFM_01440	148217	149362	-1145	Hypothetical											
8	OMNMOLFM_01441	149428	149802	-374	Peptide methionine sulfoxide reductase MsrB											
8	OMNMOLFM_01442	149942	150667	-725	Hypothetical											
8	OMNMOLFM_01443	150681	151397	+716	Hypothetical									K09992	"uncharacterized protein"
8	OMNMOLFM_01444	151527	153377	+1850	Outer membrane protein assembly factor BamB											
8	OMNMOLFM_01445	153374	153766	+392	Outer membrane protein assembly factor BamB											
8	OMNMOLFM_01446	153859	154257	+398	Hypothetical											
8	OMNMOLFM_01447	154232	154621	+389	Hypothetical											
8	OMNMOLFM_01448	154648	156051	+1403	Hypothetical											
8	OMNMOLFM_01449	156175	158220	-2045	Hypothetical											
8	OMNMOLFM_01450	158381	159004	+623	Hypothetical											
8	OMNMOLFM_01451	159011	159274	-263	Hypothetical											
8	OMNMOLFM_01452	159385	160110	+725	Hypothetical											
8	OMNMOLFM_01453	160173	160862	+689	Hypothetical											
8	OMNMOLFM_01454	160869	161396	+527	Hypothetical									K03808	"paraquat-inducible protein A"
8	OMNMOLFM_01455	161456	162112	+656	Hypothetical											
8	OMNMOLFM_01456	162265	162420	+155	Hypothetical											
8	OMNMOLFM_01457	162447	163436	-989	Isoaspartyl peptidase						MEROPS=Isoaspartyl peptidase MER0003338			K13051	"L-asparaginase / beta-aspartyl-peptidase [EC:3.5.1.1 3.4.19.5]"
8	OMNMOLFM_01458	163477	164787	-1310	Hypothetical							SulfAtlas=lcl|A6DLW9_S1_20|A6DLW9_9BACT N-acetylgalactosamine 6-sulfate				
8	OMNMOLFM_01459	164873	165367	+494	Hypothetical									K00657	"diamine N-acetyltransferase [EC:2.3.1.57]"
8	OMNMOLFM_01460	165730	166206	+476	Hypothetical											
8	OMNMOLFM_01461	166258	168492	+2234	Hypothetical									K07126	"uncharacterized protein"
8	OMNMOLFM_01462	168511	169377	+866	Hypothetical											
8	OMNMOLFM_01463	169419	170354	+935	Hypothetical											
8	OMNMOLFM_01464	170438	172015	+1577	Hypothetical							SulfAtlas=lcl|B9XP36_S1_20|B9XP36_PEDPL Sulfatase OS=Pedosphaera		K08738	"cytochrome c"
8	OMNMOLFM_01465	172040	173506	+1466	Hypothetical											
8	OMNMOLFM_01466	173671	174639	+968	4-hydroxyproline 2-epimerase									K12658	"4-hydroxyproline epimerase [EC:5.1.1.8]"
8	OMNMOLFM_01467	174738	176015	+1277	D-amino acid dehydrogenase 1									K00285	"D-amino-acid dehydrogenase [EC:1.4.5.1]"
8	OMNMOLFM_01468	175970	177058	+1088	Hypothetical							SulfAtlas=lcl|A0A1G3ASS6_S1_11|A0A1G3ASS6_9BACT LamGL domain-containing				
8	OMNMOLFM_01469	177055	177978	+923	Hypothetical											
8	OMNMOLFM_01470	178057	178287	+230	Hypothetical									K04758	"ferrous iron transport protein A"
8	OMNMOLFM_01471	178293	180149	+1856	Fe(2+) transporter FeoB									K04759	"ferrous iron transport protein B"
8	OMNMOLFM_01472	180299	183517	-3218	Nickel and cobalt resistance protein CnrA									K15726	"heavy metal efflux system protein"
8	OMNMOLFM_01473	183524	184888	-1364	Hypothetical									K15727	"membrane fusion protein, heavy metal efflux system"
8	OMNMOLFM_01474	185118	185351	-233	Hypothetical											
8	OMNMOLFM_01475	185323	186486	-1163	Hypothetical											
8	OMNMOLFM_01476	186514	186891	-377	Hypothetical											
8	OMNMOLFM_01477	186983	188617	+1634	Ulvan-active sulfatase				Sulfatase			SulfAtlas=lcl|A0A075GJI8_S1_8|A0A075GJI8_9EURY N-sulfoglucosamine sulfohydr...		K01565	"N-sulfoglucosamine sulfohydrolase [EC:3.10.1.1]"
8	OMNMOLFM_01478	188676	188852	+176	Hypothetical											
8	OMNMOLFM_01479	188877	189107	+230	Hypothetical											
8	OMNMOLFM_01480	189535	189696	-161	Hypothetical											
9	OMNMOLFM_01481	235	750	-515	Hypothetical							SulfAtlas=lcl|A6DLW9_S1_20|A6DLW9_9BACT N-acetylgalactosamine 6-sulfate				
9	OMNMOLFM_01482	1225	2097	+872	Hypothetical											
9	OMNMOLFM_01483	2082	3425	+1343	Hypothetical									K01768	"adenylate cyclase [EC:4.6.1.1]"
9	OMNMOLFM_01484	3553	4902	+1349	Hypothetical											
9	OMNMOLFM_01485	4933	6207	+1274	Hypothetical											
9	OMNMOLFM_01486	6302	7660	+1358	Hypothetical											
9	OMNMOLFM_01487	7829	10528	+2699	Hypothetical											
9	OMNMOLFM_01488	10633	14289	+3656	Hypothetical											
9	OMNMOLFM_01489	14311	18186	+3875	Hypothetical							SulfAtlas=lcl|K1S2V5_S1_6|K1S2V5_CRAGI N-acetylglucosamine-6-sulfatase OS=C...				
9	OMNMOLFM_01490	18280	18411	-131	Hypothetical											
9	OMNMOLFM_01491	18700	19899	+1199	Outer membrane protein assembly factor BamB							SulfAtlas=lcl|M5RUB7_S1_7|M5RUB7_9BACT Iduronate-2-sulfatase OS=Rhodopirell...		K17713	"outer membrane protein assembly factor BamB"
9	OMNMOLFM_01492	20021	23662	+3641	Hypothetical							SulfAtlas=lcl|A0A1F6EH68_S1_6|A0A1F6EH68_9BACT LamGL domain-containing				
9	OMNMOLFM_01493	23659	24966	+1307	Hypothetical											
9	OMNMOLFM_01494	25010	25086	+76	tRNA-Arg(cct)											
9	OMNMOLFM_01495	25142	26308	-1166	N-acetylglucosamine-6-phosphate deacetylase	CE9	CE9				MEROPS=N-acetylglucosamine-6-phosphate deacetylase MER0066192			K01443	"N-acetylglucosamine-6-phosphate deacetylase [EC:3.5.1.25]"
9	OMNMOLFM_01496	26341	27681	-1340	Serine/threonine exchanger SteT											
9	OMNMOLFM_01497	27682	28965	-1283	Hypothetical											
9	OMNMOLFM_01498	28999	30162	-1163	Hypothetical											
9	OMNMOLFM_01499	30462	32591	+2129	Bifunctional protein Aas							SulfAtlas=lcl|A0A0U0W3P0_S1_4|A0A0U0W3P0_9MYCO Arylsulfatase AtsD_2		K05939	"acyl-[acyl-carrier-protein]-phospholipid O-acyltransferase / long-chain-fatty-acid--[acyl-carrier-protein] ligase [EC:2.3.1.40 6.2.1.20]"
9	OMNMOLFM_01500	32694	34529	-1835	putative ABC transporter ATP-binding protein											
9	OMNMOLFM_01501	34590	34898	-308	Hypothetical											
9	OMNMOLFM_01502	34920	37067	+2147	ATP-dependent DNA helicase PcrA									K03657	"DNA helicase II / ATP-dependent DNA helicase PcrA [EC:3.6.4.12]"
9	OMNMOLFM_01503	37109	37972	-863	FAD:protein FMN transferase									K03734	"FAD:protein FMN transferase [EC:2.7.1.180]"
9	OMNMOLFM_01504	38027	39442	-1415	Inositol 2-dehydrogenase/D-chiro-inositol 3-dehydrogenase	GH109										
9	OMNMOLFM_01505	39585	41060	+1475	Sodium/glucose cotransporter									K03307	"solute:Na+ symporter, SSS family"
9	OMNMOLFM_01506	41204	42247	-1043	Adenylate kinase									K00939	"adenylate kinase [EC:2.7.4.3]"
9	OMNMOLFM_01507	42306	43193	-887	Hypothetical											
9	OMNMOLFM_01508	43194	43376	-182	Hypothetical											
9	OMNMOLFM_01509	43418	45169	-1751	Hypothetical											
9	OMNMOLFM_01510	45260	46120	-860	Hypothetical											
9	OMNMOLFM_01511	46123	46518	-395	Hypothetical											
9	OMNMOLFM_01512	46566	47675	-1109	Hypothetical											
9	OMNMOLFM_01513	47672	48136	-464	Glycine cleavage system H protein									K02437	"glycine cleavage system H protein"
9	OMNMOLFM_01514	48205	49344	+1139	Cysteine desulfurase NifS									K04487	"cysteine desulfurase [EC:2.8.1.7]"
9	OMNMOLFM_01515	49341	49916	-575	Hypothetical											
9	OMNMOLFM_01516	50010	51569	+1559	Release factor glutamine methyltransferase									K02493	"release factor glutamine methyltransferase [EC:2.1.1.297]"
9	OMNMOLFM_01517	51601	52857	+1256	UDP-N-acetylglucosamine 1-carboxyvinyltransferase									K00790	"UDP-N-acetylglucosamine 1-carboxyvinyltransferase [EC:2.5.1.7]"
9	OMNMOLFM_01518	52919	53536	+617	Hypothetical											
9	OMNMOLFM_01519	53564	56128	-2564	DNA mismatch repair protein MutS									K03555	"DNA mismatch repair protein MutS"
9	OMNMOLFM_01520	56316	56603	+287	Hypothetical											
9	OMNMOLFM_01521	56743	57456	+713	Hypothetical									K07501	"3'-5' exonuclease"
9	OMNMOLFM_01522	57562	58557	+995	Hypothetical											
9	OMNMOLFM_01523	58606	59706	+1100	Alanine dehydrogenase									K00259	"alanine dehydrogenase [EC:1.4.1.1]"
9	OMNMOLFM_01524	59721	60593	-872	Hypothetical						MEROPS=Hypothetical MER0031288			K07010	"putative glutamine amidotransferase"
9	OMNMOLFM_01525	60568	61950	-1382	Hypothetical									K17810	"D-aspartate ligase [EC:6.3.1.12]"
9	OMNMOLFM_01526	61947	62576	-629	Hypothetical											
9	OMNMOLFM_01527	62668	64188	-1520	Competence protein ComM						MEROPS=Competence protein ComM			K07391	"magnesium chelatase family protein"
9	OMNMOLFM_01528	64566	64658	-92	Hypothetical											
9	OMNMOLFM_01529	64661	65716	-1055	Modulator of FtsH protease HflC						MEROPS=Modulator of FtsH			K04087	"modulator of FtsH protease HflC"
9	OMNMOLFM_01530	65720	66712	-992	Modulator of FtsH protease HflK						MEROPS=Modulator of FtsH			K04088	"modulator of FtsH protease HflK"
9	OMNMOLFM_01531	66709	66831	-122	Hypothetical											
9	OMNMOLFM_01532	67094	68260	-1166	Hypothetical											
9	OMNMOLFM_01533	68750	69271	+521	O-acetyl-ADP-ribose deacetylase									K23518	"O-acetyl-ADP-ribose deacetylase [EC:3.1.1.106]"
9	OMNMOLFM_01534	69274	69603	+329	Hypothetical											
9	OMNMOLFM_01535	69628	70164	+536	Hypothetical											
9	OMNMOLFM_01536	69972	70061	-89	tRNA-Ser(gga)											
9	OMNMOLFM_01537	70149	71063	+914	Hypothetical											
9	OMNMOLFM_01538	71101	71176	-75	tRNA-Ala(cgc)											
9	OMNMOLFM_01539	71232	71540	-308	Hypothetical											
9	OMNMOLFM_01540	71599	71967	-368	Hypothetical											
9	OMNMOLFM_01541	71940	72959	-1019	Undecaprenyl-diphosphooligosaccharide--protein glycotransferase											
9	OMNMOLFM_01542	73182	73937	-755	Hypothetical											
9	OMNMOLFM_01543	74111	74623	+512	Hypothetical											
9	OMNMOLFM_01544	74973	75593	+620	Hypothetical											
9	OMNMOLFM_01545	75680	76504	+824	UDP-N-acetylglucosamine 4-epimerase											
9	OMNMOLFM_01546	76694	77836	+1142	UDP-glucose 6-dehydrogenase TuaD									K00012	"UDPglucose 6-dehydrogenase [EC:1.1.1.22]"
9	OMNMOLFM_01547	77833	79107	+1274	UDP-N-acetyl-D-glucosamine 6-dehydrogenase									K13015	"UDP-N-acetyl-D-glucosamine dehydrogenase [EC:1.1.1.136]"
9	OMNMOLFM_01548	79107	80099	+992	UDP-N-acetylglucosamine 4,6-dehydratase (inverting)									K15894	"UDP-N-acetylglucosamine 4,6-dehydratase/5-epimerase [EC:4.2.1.115 5.1.3.-]"
9	OMNMOLFM_01549	80128	81201	+1073	N,N'-diacetyllegionaminic acid synthase											
9	OMNMOLFM_01550	81188	81907	+719	CMP-N,N'-diacetyllegionaminic acid synthase									K15899	"pseudaminic acid cytidylyltransferase [EC:2.7.7.81]"
9	OMNMOLFM_01551	81897	82094	+197	Hypothetical											
9	OMNMOLFM_01552	82094	84007	+1913	Hypothetical											
9	OMNMOLFM_01553	84010	84459	+449	Hypothetical											
9	OMNMOLFM_01554	84519	85700	+1181	Hypothetical											
9	OMNMOLFM_01555	85697	86770	+1073	dTDP-glucose 4,6-dehydratase											
9	OMNMOLFM_01556	86770	87360	+590	Inositol 2-dehydrogenase/D-chiro-inositol 3-dehydrogenase											
9	OMNMOLFM_01557	87422	87682	+260	Hypothetical											
9	OMNMOLFM_01558	87726	88475	+749	Hypothetical											
9	OMNMOLFM_01559	88656	90104	+1448	Hypothetical											
9	OMNMOLFM_01560	90245	91087	+842	Hypothetical	GT11										
9	OMNMOLFM_01561	91084	91785	+701	Hypothetical											
9	OMNMOLFM_01562	91817	93124	+1307	Hypothetical											
9	OMNMOLFM_01563	93117	94601	+1484	Hypothetical											
9	OMNMOLFM_01564	94589	96460	+1871	Protein glycosylation K									K24846	"ATP-binding cassette, subfamily B, bacterial PglK [EC:7.5.2.-]"
9	OMNMOLFM_01565	96457	97527	+1070	Hypothetical											
9	OMNMOLFM_01566	97520	98296	+776	Hypothetical											
9	OMNMOLFM_01567	98320	98880	+560	Hypothetical											
9	OMNMOLFM_01568	98865	99479	+614	Hypothetical											
9	OMNMOLFM_01569	99476	101032	+1556	Hypothetical											
9	OMNMOLFM_01570	101019	101924	+905	Hypothetical											
9	OMNMOLFM_01571	102028	103314	+1286	Hypothetical											
9	OMNMOLFM_01572	103322	104239	+917	Hypothetical											
9	OMNMOLFM_01573	104241	104957	+716	CMP-N,N'-diacetyllegionaminic acid synthase											
9	OMNMOLFM_01574	104869	105576	-707	Hypothetical											
9	OMNMOLFM_01575	105579	106064	+485	Hypothetical											
9	OMNMOLFM_01576	106061	107083	+1022	Hypothetical											
9	OMNMOLFM_01577	107083	107871	+788	Hypothetical											
9	OMNMOLFM_01578	107871	108230	+359	Hypothetical											
9	OMNMOLFM_01579	108290	108832	+542	GDP-mannose-dependent monoacylated alpha-(1-6)-phosphatidylinositol monomannoside mannosyltransferase	GT4	GT4									
9	OMNMOLFM_01580	108847	108984	+137	Hypothetical											
9	OMNMOLFM_01581	108971	109453	+482	Hypothetical											
9	OMNMOLFM_01582	109419	110066	+647	D-inositol-3-phosphate glycosyltransferase	GT4	GT4									
9	OMNMOLFM_01583	110105	110845	+740	Ubiquinone biosynthesis O-methyltransferase, mitochondrial											
9	OMNMOLFM_01584	110842	111219	+377	Putative glycosyltransferase EpsH	GT2_Glycos_transf_2	GT2									
9	OMNMOLFM_01585	111398	111652	+254	Hypothetical											
9	OMNMOLFM_01586	111718	112224	+506	Hypothetical						MEROPS=Hypothetical MER0034539			K01953	"asparagine synthase (glutamine-hydrolysing) [EC:6.3.5.4]"
9	OMNMOLFM_01587	112238	113137	+899	Hypothetical									K01953	"asparagine synthase (glutamine-hydrolysing) [EC:6.3.5.4]"
9	OMNMOLFM_01588	113140	113535	+395	Asparagine synthetase [glutamine-hydrolyzing] 1											
9	OMNMOLFM_01589	113653	114666	+1013	N,N'-diacetylbacillosaminyl-diphospho-undecaprenol alpha-1,3-N-acetylgalactosaminyltransferase	GT4	GT4									
9	OMNMOLFM_01590	114668	115669	+1001	Decaprenyl-phosphate N-acetylglucosaminephosphotransferase											
9	OMNMOLFM_01591	115669	116010	+341	Hypothetical											
9	OMNMOLFM_01592	115881	116231	-350	Hypothetical											
9	OMNMOLFM_01593	116316	117572	+1256	GDP-L-fucose synthase											
9	OMNMOLFM_01594	117553	118452	-899	dTDP-3-amino-3,4,6-trideoxy-alpha-D-glucose transaminase											
9	OMNMOLFM_01595	118675	120288	-1613	Hypothetical											
9	OMNMOLFM_01596	120384	120944	-560	Hypothetical											
9	OMNMOLFM_01597	121073	122425	-1352	Hypothetical											
9	OMNMOLFM_01598	122438	122584	-146	Hypothetical											
9	OMNMOLFM_01599	122636	122857	-221	Hypothetical											
9	OMNMOLFM_01600	123078	123254	+176	Hypothetical											
9	OMNMOLFM_01601	123537	123977	-440	Hypothetical											
9	OMNMOLFM_01602	124008	124673	-665	Hypothetical											
9	OMNMOLFM_01603	124666	124929	-263	Cell division ATP-binding protein FtsE											
9	OMNMOLFM_01604	124955	125344	-389	Vitamin B12 import ATP-binding protein BtuD											
9	OMNMOLFM_01605	125325	125783	-458	Hypothetical											
9	OMNMOLFM_01606	125780	127072	-1292	Hypothetical											
9	OMNMOLFM_01607	127211	128614	-1403	Hypothetical											
9	OMNMOLFM_01608	128560	129030	-470	Hypothetical											
9	OMNMOLFM_01609	129123	130310	+1187	Hypothetical									K02847	"O-antigen ligase [EC:2.4.1.-]"
9	OMNMOLFM_01610	130307	131080	+773	Hypothetical	GT2_Glycos_transf_2	GT2									
9	OMNMOLFM_01611	131082	131879	+797	Hypothetical	GT2_Glycos_transf_2	GT2									
9	OMNMOLFM_01612	131882	132901	+1019	Hypothetical	GT4	GT4									
9	OMNMOLFM_01613	132952	133899	+947	UDP-glucose 4-epimerase									K08678	"UDP-glucuronate decarboxylase [EC:4.1.1.35]"
9	OMNMOLFM_01614	133939	134742	+803	Hypothetical											
9	OMNMOLFM_01615	135036	135806	-770	N,N'-diacetylbacillosaminyl-diphospho-undecaprenol alpha-1,3-N-acetylgalactosaminyltransferase	GT4	GT4									
9	OMNMOLFM_01616	135858	136190	-332	Hypothetical											
9	OMNMOLFM_01617	136379	137461	+1082	Hypothetical											
9	OMNMOLFM_01618	137475	138815	-1340	Hypothetical											
9	OMNMOLFM_01619	138812	139771	-959	Inositol 2-dehydrogenase/D-chiro-inositol 3-dehydrogenase											
9	OMNMOLFM_01620	139848	141131	-1283	Hypothetical											
9	OMNMOLFM_01621	141185	141844	-659	Hypothetical									K05303	"O-methyltransferase [EC:2.1.1.-]"
9	OMNMOLFM_01622	142013	143161	-1148	UDP-N,N'-diacetylbacillosamine 2-epimerase (hydrolyzing)											
9	OMNMOLFM_01623	143161	144198	-1037	N,N'-diacetyllegionaminic acid synthase											
9	OMNMOLFM_01624	144195	144890	-695	CMP-N,N'-diacetyllegionaminic acid synthase											
9	OMNMOLFM_01625	144904	145887	-983	dTDP-glucose 4,6-dehydratase											
9	OMNMOLFM_01626	146143	147834	+1691	Hypothetical											
9	OMNMOLFM_01627	147823	148824	-1001	Hypothetical											
9	OMNMOLFM_01628	148838	150751	+1913	Asparagine synthetase [glutamine-hydrolyzing] 1						MEROPS=Asparagine synthetase [glutamine-hydrolyzing]			K01953	"asparagine synthase (glutamine-hydrolysing) [EC:6.3.5.4]"
9	OMNMOLFM_01629	150748	151941	-1193	D-inositol-3-phosphate glycosyltransferase	GT4	GT4									
9	OMNMOLFM_01630	152087	153094	-1007	tRNA 5-carboxymethoxyuridine methyltransferase											
9	OMNMOLFM_01631	153142	153258	-116	Hypothetical											
9	OMNMOLFM_01632	153261	154241	-980	UDP-glucose 4-epimerase									K01784	"UDP-glucose 4-epimerase [EC:5.1.3.2]"
9	OMNMOLFM_01633	154381	155229	+848	Hypothetical											
9	OMNMOLFM_01634	155214	156236	-1022	Lipopolysaccharide core heptosyltransferase RfaQ	GT9	GT9									
9	OMNMOLFM_01635	156326	157411	+1085	D-inositol-3-phosphate glycosyltransferase											
9	OMNMOLFM_01636	157408	158169	+761	Hypothetical	GT2_Glycos_transf_2	GT2									
9	OMNMOLFM_01637	158190	160043	+1853	Lipid A export ATP-binding/permease protein MsbA											
9	OMNMOLFM_01638	160060	160941	-881	Serine/threonine-protein kinase pkn6									K11912	"serine/threonine-protein kinase PpkA [EC:2.7.11.1]"
9	OMNMOLFM_01639	161263	162993	+1730	Hypothetical											
9	OMNMOLFM_01640	163013	165325	+2312	Hypothetical											
9	OMNMOLFM_01641	165344	166060	+716	putative ABC transporter ATP-binding protein YknY									K02003	"putative ABC transport system ATP-binding protein"
9	OMNMOLFM_01642	166062	167771	+1709	Hypothetical									K02004	"putative ABC transport system permease protein"
9	OMNMOLFM_01643	167964	170105	+2141	Hypothetical											
9	OMNMOLFM_01644	170108	171409	+1301	Macrolide export ATP-binding/permease protein MacB									K02004	"putative ABC transport system permease protein"
9	OMNMOLFM_01645	171488	172828	+1340	Macrolide export ATP-binding/permease protein MacB									K02004	"putative ABC transport system permease protein"
9	OMNMOLFM_01646	172896	174593	+1697	Hypothetical											
9	OMNMOLFM_01647	174597	176297	+1700	Hypothetical											
9	OMNMOLFM_01648	176308	177585	+1277	Macrolide export ATP-binding/permease protein MacB									K02004	"putative ABC transport system permease protein"
9	OMNMOLFM_01649	177762	178646	+884	Hypothetical							SulfAtlas=lcl|A6DLW9_S1_20|A6DLW9_9BACT N-acetylgalactosamine 6-sulfate				
9	OMNMOLFM_01650	178743	179126	-383	Hypothetical											
9	OMNMOLFM_01651	179242	180087	+845	D-tagatose 3-epimerase									K18910	"D-psicose/D-tagatose/L-ribulose 3-epimerase [EC:5.1.3.30 5.1.3.31]"
9	OMNMOLFM_01652	180107	180814	+707	Hypothetical							SulfAtlas=lcl|A0A3B9CWI4_S1_25|A0A3B9CWI4_9PLAN Acetylglucosamine-6-sulfata... 155				
9	OMNMOLFM_01653	180858	184193	+3335	Hypothetical	CBM51	CBM51					SulfAtlas=lcl|A0A1P8WEJ5_S1_26|A0A1P8WEJ5_9PLAN Arylsulfatase OS=Fuerstia		K09992	"uncharacterized protein"
9	OMNMOLFM_01654	184285	185391	+1106	Hypothetical							SulfAtlas=lcl|A0A1P8WEJ5_S1_26|A0A1P8WEJ5_9PLAN Arylsulfatase OS=Fuerstia				
9	OMNMOLFM_01655	185442	185780	-338	Purine nucleoside phosphoramidase									K02503	"histidine triad (HIT) family protein"
9	OMNMOLFM_01656	185780	186340	-560	Hypothetical											
9	OMNMOLFM_01657	186306	186791	-485	Transcriptional repressor NrdR									K07738	"transcriptional repressor NrdR"
9	OMNMOLFM_01658	187051	187431	+380	Hypothetical											
9	OMNMOLFM_01659	187459	188268	-809	Hypothetical											
9	OMNMOLFM_01660	188270	188899	-629	Kynurenine formamidase									K07130	"arylformamidase [EC:3.5.1.9]"
9	OMNMOLFM_01661	188953	189138	-185	Hypothetical											
9	OMNMOLFM_01662	189182	189328	-146	Hypothetical											
9	OMNMOLFM_01663	189325	189543	-218	HTH-type transcriptional regulator MntR											
9	OMNMOLFM_01664	189881	190936	+1055	Hypothetical											
9	OMNMOLFM_01665	190940	191779	+839	Hypothetical											
9	OMNMOLFM_01666	191941	192450	+509	Hypothetical											
9	OMNMOLFM_01667	192396	192614	+218	Hypothetical											
9	OMNMOLFM_01668	192768	192902	+134	Hypothetical											
9	OMNMOLFM_01669	192983	193183	+200	ATP synthase subunit c											
10	OMNMOLFM_01670	97	2781	+2684	Hypothetical							SulfAtlas=lcl|A0A1P8WEJ5_S1_26|A0A1P8WEJ5_9PLAN Arylsulfatase OS=Fuerstia		K09992	"uncharacterized protein"
10	OMNMOLFM_01671	2889	4211	+1322	Inositol 2-dehydrogenase/D-chiro-inositol 3-dehydrogenase	GH109										
10	OMNMOLFM_01672	4208	5182	+974	Hypothetical											
10	OMNMOLFM_01673	5233	9315	+4082	Hypothetical											
10	OMNMOLFM_01674	9315	10730	+1415	Hypothetical											
10	OMNMOLFM_01675	10869	12233	+1364	Hypothetical											
10	OMNMOLFM_01676	12242	15196	+2954	Hypothetical											
10	OMNMOLFM_01677	15375	17411	+2036	Hypothetical							SulfAtlas=lcl|A0A2E0B3A9_S1_7|A0A2E0B3A9_9BACT Cytochrome c				
10	OMNMOLFM_01678	17374	17949	+575	Hypothetical							SulfAtlas=lcl|A0A2E0B3A9_S1_7|A0A2E0B3A9_9BACT Cytochrome c				
10	OMNMOLFM_01679	17952	18944	+992	Ribose import binding protein RbsB									K10439	"ribose transport system substrate-binding protein"
10	OMNMOLFM_01680	18948	20462	+1514	Ribose import ATP-binding protein RbsA									K10441	"ribose transport system ATP-binding protein [EC:7.5.2.7]"
10	OMNMOLFM_01681	20459	21793	+1334	Hypothetical									K10440	"ribose transport system permease protein"
10	OMNMOLFM_01682	21790	22476	-686	putative isomerase YddE									K06998	"trans-2,3-dihydro-3-hydroxyanthranilate isomerase [EC:5.3.3.17]"
10	OMNMOLFM_01683	22608	24089	-1481	Hypothetical									K02004	"putative ABC transport system permease protein"
10	OMNMOLFM_01684	24086	24772	-686	putative ABC transporter ATP-binding protein YknY									K02003	"putative ABC transport system ATP-binding protein"
10	OMNMOLFM_01685	24814	27711	-2897	Hypothetical											
10	OMNMOLFM_01686	27795	28643	+848	putative malate:quinone oxidoreductase 2									K00116	"malate dehydrogenase (quinone) [EC:1.1.5.4]"
10	OMNMOLFM_01687	28661	29296	+635	putative malate:quinone oxidoreductase 1									K00116	"malate dehydrogenase (quinone) [EC:1.1.5.4]"
10	OMNMOLFM_01688	29379	30278	+899	Glucokinase											
10	OMNMOLFM_01689	30270	30962	-692	Epoxyqueuosine reductase QueH									K09765	"epoxyqueuosine reductase [EC:1.17.99.6]"
10	OMNMOLFM_01690	31657	34470	-2813	Hypothetical							SulfAtlas=lcl|A0A1P8WLJ0_S1_15|A0A1P8WLJ0_9PLAN Arylsulfatase OS=Fuerstia				
10	OMNMOLFM_01691	34552	35169	-617	Hypothetical							SulfAtlas=lcl|A0A2D7V8C2_S1_11|A0A2D7V8C2_9BACT Uncharacterized protein				
10	OMNMOLFM_01692	35476	37137	+1661	Sulfite reductase [NADPH] hemoprotein beta-component									K00381	"sulfite reductase (NADPH) hemoprotein beta-component [EC:1.8.1.2]"
10	OMNMOLFM_01693	37134	37799	+665	Phosphoadenosine phosphosulfate reductase											
10	OMNMOLFM_01694	37796	38734	+938	Sulfate adenylyltransferase subunit 2									K00957	"sulfate adenylyltransferase subunit 2 [EC:2.7.7.4]"
10	OMNMOLFM_01695	38864	40060	+1196	Bifunctional enzyme CysN/CysC									K00956	"sulfate adenylyltransferase subunit 1 [EC:2.7.7.4]"
10	OMNMOLFM_01696	40177	40812	-635	Alkyl hydroperoxide reductase C											
10	OMNMOLFM_01697	40925	42406	-1481	Glycerol kinase									K00864	"glycerol kinase [EC:2.7.1.30]"
10	OMNMOLFM_01698	42403	43173	-770	Glycerol uptake facilitator protein									K02440	"glycerol uptake facilitator protein"
10	OMNMOLFM_01699	43234	43446	-212	Hypothetical											
10	OMNMOLFM_01700	43457	44473	-1016	Hypothetical											
10	OMNMOLFM_01701	44597	45196	-599	Hypothetical											
10	OMNMOLFM_01702	45591	46388	-797	Hypothetical											
10	OMNMOLFM_01703	46634	47308	-674	Hypothetical											
10	OMNMOLFM_01704	47292	48101	-809	Hypothetical									K00986	"RNA-directed DNA polymerase [EC:2.7.7.49]"
10	OMNMOLFM_01705	48212	49168	+956	Quinolinate synthase A									K03517	"quinolinate synthase [EC:2.5.1.72]"
10	OMNMOLFM_01706	49330	50736	+1406	N-acetylgalactosamine-6-O-sulfatase				Sulfatase			SulfAtlas=lcl|A6C1V3_S1_16|A6C1V3_9PLAN Putative secreted				
10	OMNMOLFM_01707	50729	50893	-164	Hypothetical											
10	OMNMOLFM_01708	50916	55781	+4865	Hypothetical	CBM32	CBM47					SulfAtlas=lcl|A0A3E1E527_S1_25|A0A3E1E527_9BACT Arylsulfatase A				
10	OMNMOLFM_01709	56371	57561	+1190	putative protein						MEROPS=putative protein MER0006204			K18372	"methyl acetate hydrolase [EC:3.1.1.114]"
10	OMNMOLFM_01710	57652	58941	+1289	Hypothetical											
10	OMNMOLFM_01711	59106	59468	+362	Hypothetical											
10	OMNMOLFM_01712	59317	59859	-542	Hypothetical											
10	OMNMOLFM_01713	59995	62664	+2669	Hypothetical							SulfAtlas=lcl|A0A1P8WEJ5_S1_26|A0A1P8WEJ5_9PLAN Arylsulfatase OS=Fuerstia				
10	OMNMOLFM_01714	62654	62887	+233	Hypothetical							SulfAtlas=lcl|A0A1P8WEJ5_S1_26|A0A1P8WEJ5_9PLAN Arylsulfatase OS=Fuerstia				
10	OMNMOLFM_01715	63142	63693	-551	Hypothetical							SulfAtlas=lcl|F0SFA2_S1_17|F0SFA2_RUBBR N-acetylgalactosamine-6-sulfatase O...				
10	OMNMOLFM_01716	63827	65155	-1328	Hypothetical											
10	OMNMOLFM_01717	65308	66267	-959	Hypothetical									K09992	"uncharacterized protein"
10	OMNMOLFM_01718	66364	69411	-3047	Hypothetical											
10	OMNMOLFM_01719	69416	70972	-1556	Ulvan-active sulfatase				Sulfatase			SulfAtlas=lcl|D5SUF8_S1_8|D5SUF8_PLAL2 Sulfatase OS=Planctopirus		K01565	"N-sulfoglucosamine sulfohydrolase [EC:3.10.1.1]"
10	OMNMOLFM_01720	71115	72632	-1517	Arylsulfatase				Sulfatase			SulfAtlas=lcl|F0SFA2_S1_17|F0SFA2_RUBBR N-acetylgalactosamine-6-sulfatase O...				
10	OMNMOLFM_01721	72710	74257	+1547	Arylsulfatase				Sulfatase			SulfAtlas=lcl|A0A1G3A6F9_S1_4|A0A1G3A6F9_9BACT Arylsulfatase OS=Planctomyce...				
10	OMNMOLFM_01722	74360	74743	+383	Outer membrane protein assembly factor BamB											
10	OMNMOLFM_01723	75341	75736	+395	Polyamine aminopropyltransferase											
10	OMNMOLFM_01724	75791	76885	-1094	Hypothetical											
10	OMNMOLFM_01725	76945	77184	-239	Hypothetical											
10	OMNMOLFM_01726	77181	79265	-2084	Hypothetical											
10	OMNMOLFM_01727	79267	79446	-179	Hypothetical											
10	OMNMOLFM_01728	79475	80578	+1103	Hypothetical											
10	OMNMOLFM_01729	80620	81669	-1049	dTDP-3,4-didehydro-2,6-dideoxy-alpha-D-glucose 3-reductase											
10	OMNMOLFM_01730	81840	82790	+950	Hypothetical											
10	OMNMOLFM_01731	82845	85550	+2705	Hypothetical											
10	OMNMOLFM_01732	85550	86911	+1361	Hypothetical											
10	OMNMOLFM_01733	86934	87173	-239	Hypothetical											
10	OMNMOLFM_01734	87209	89230	-2021	Cell division protein FtsP	AA1	AA1_3							K22552	"multicopper oxidase [EC:1.16.3.1]"
10	OMNMOLFM_01735	89351	89635	-284	Hypothetical											
10	OMNMOLFM_01736	89893	92361	+2468	Hypothetical											
10	OMNMOLFM_01737	92565	93152	+587	Hypothetical											
10	OMNMOLFM_01738	93112	93753	+641	Hypothetical											
10	OMNMOLFM_01739	94469	95332	+863	Sulfatase				Sulfatase			SulfAtlas=lcl|A0A381UHA0_S1_7|A0A381UHA0_9ZZZZ Uncharacterized protein				
10	OMNMOLFM_01740	95337	96335	+998	Hypothetical											
10	OMNMOLFM_01741	96478	98910	+2432	Hypothetical							SulfAtlas=lcl|M5RUB7_S1_7|M5RUB7_9BACT Iduronate-2-sulfatase OS=Rhodopirell...		K17713	"outer membrane protein assembly factor BamB"
10	OMNMOLFM_01742	99255	99641	-386	Hypothetical									K09966	"uncharacterized protein"
10	OMNMOLFM_01743	99690	101246	-1556	Hypothetical											
10	OMNMOLFM_01744	101271	101669	-398	Hypothetical											
10	OMNMOLFM_01745	101988	102560	-572	Hypothetical											
10	OMNMOLFM_01746	102680	103510	+830	Acetyl esterase						MEROPS=Acetyl esterase MER0036027	SulfAtlas=lcl|M5S5W2_S1_14|M5S5W2_9BACT Arylsulfatase A				
10	OMNMOLFM_01747	103566	104984	+1418	Hypothetical											
10	OMNMOLFM_01748	105116	105520	+404	Xylose operon regulatory protein											
10	OMNMOLFM_01749	105647	107098	+1451	Arylsulfatase				Sulfatase			SulfAtlas=lcl|A3ZVD1_S1_16|A3ZVD1_9BACT N-acetylgalactosamine 6-sulfate				
10	OMNMOLFM_01750	107100	108506	+1406	Hypothetical									K12349	"neutral ceramidase [EC:3.5.1.23]"
10	OMNMOLFM_01751	108572	112372	+3800	Hypothetical	CBM32	CBM32					SulfAtlas=lcl|A0A1P8WEJ5_S1_26|A0A1P8WEJ5_9PLAN Arylsulfatase OS=Fuerstia		K09992	"uncharacterized protein"
10	OMNMOLFM_01752	112375	113619	+1244	Outer membrane protein assembly factor BamB							SulfAtlas=lcl|M5RUB7_S1_7|M5RUB7_9BACT Iduronate-2-sulfatase OS=Rhodopirell...		K17713	"outer membrane protein assembly factor BamB"
10	OMNMOLFM_01753	113743	115065	+1322	Outer membrane protein assembly factor BamB									K17713	"outer membrane protein assembly factor BamB"
10	OMNMOLFM_01754	115209	116270	+1061	Hypothetical	GH99	GH99									
10	OMNMOLFM_01755	116326	117795	+1469	N-acetylgalactosamine-6-O-sulfatase				Sulfatase			SulfAtlas=lcl|A0A1P8WP50_S1_20|A0A1P8WP50_9PLAN Arylsulfatase OS=Fuerstia				
10	OMNMOLFM_01756	117805	119979	+2174	Dipeptidyl aminopeptidase 4						MEROPS=Dipeptidyl aminopeptidase 4			K01278	"dipeptidyl-peptidase 4 [EC:3.4.14.5]"
10	OMNMOLFM_01757	120228	120464	-236	Hypothetical											
10	OMNMOLFM_01758	120625	120897	+272	Hypothetical											
10	OMNMOLFM_01759	120961	121698	+737	Hypothetical	CE1	CE0					SulfAtlas=lcl|A0A2E6MZ28_S1_8|A0A2E6MZ28_9PLAN Uncharacterized protein				
10	OMNMOLFM_01760	121699	122823	-1124	Hypothetical											
10	OMNMOLFM_01761	122925	123437	+512	Hypothetical											
10	OMNMOLFM_01762	123478	125082	+1604	Na(+)/H(+) antiporter ApNhaP									K03316	"monovalent cation:H+ antiporter, CPA1 family"
10	OMNMOLFM_01763	125208	126917	+1709	Hypothetical						MEROPS=Hypothetical MER0195774			K07263	"zinc protease [EC:3.4.24.-]"
10	OMNMOLFM_01764	126963	128438	+1475	Hypothetical						MEROPS=Hypothetical MER0237414			K07263	"zinc protease [EC:3.4.24.-]"
10	OMNMOLFM_01765	128514	129677	+1163	Hypothetical									K03924	"MoxR-like ATPase [EC:3.6.3.-]"
10	OMNMOLFM_01766	129693	130592	+899	putative protein											
10	OMNMOLFM_01767	130589	131665	+1076	Hypothetical											
10	OMNMOLFM_01768	131753	132430	+677	Hypothetical											
10	OMNMOLFM_01769	132827	134116	+1289	Hypothetical											
10	OMNMOLFM_01770	134892	135335	-443	Hypothetical											
11	OMNMOLFM_01771	67	366	-299	Hypothetical											
11	OMNMOLFM_01772	436	1725	-1289	Hypothetical									K05970	"sialate O-acetylesterase [EC:3.1.1.53]"
11	OMNMOLFM_01773	1770	2114	+344	Hypothetical											
11	OMNMOLFM_01774	2095	2493	+398	Hypothetical											
11	OMNMOLFM_01775	2480	2704	+224	Hypothetical											
11	OMNMOLFM_01776	2704	3150	+446	D-aminoacyl-tRNA deacylase									K07560	"D-aminoacyl-tRNA deacylase [EC:3.1.1.96]"
11	OMNMOLFM_01777	3169	3546	+377	Hypothetical									K07126	"uncharacterized protein"
11	OMNMOLFM_01778	3567	4430	+863	Hypothetical									K07126	"uncharacterized protein"
11	OMNMOLFM_01779	4480	5034	+554	Hypothetical											
11	OMNMOLFM_01780	5092	9873	+4781	Hypothetical							SulfAtlas=lcl|A0A1P8WEJ5_S1_26|A0A1P8WEJ5_9PLAN Arylsulfatase OS=Fuerstia				
11	OMNMOLFM_01781	9988	11517	-1529	N-acetylglucosamine-6-O-sulfatase				Sulfatase			SulfAtlas=lcl|A0A2E5TT48_S1_11|A0A2E5TT48_9BACT Sulfatase OS=Verrucomicrobi...				
11	OMNMOLFM_01782	11937	12215	-278	Hypothetical											
11	OMNMOLFM_01783	12324	13664	+1340	Inositol 2-dehydrogenase/D-chiro-inositol 3-dehydrogenase	GH109	CBM35									
11	OMNMOLFM_01784	13797	15161	+1364	Inositol 2-dehydrogenase/D-chiro-inositol 3-dehydrogenase	GH109										
11	OMNMOLFM_01785	15177	15584	-407	Hypothetical											
11	OMNMOLFM_01786	15703	15870	+167	Hypothetical											
11	OMNMOLFM_01787	16107	17882	+1775	Hypothetical									K07126	"uncharacterized protein"
11	OMNMOLFM_01788	17999	20290	+2291	Hypothetical									K07003	"uncharacterized protein"
11	OMNMOLFM_01789	20402	21553	+1151	Hypothetical									K00021	"hydroxymethylglutaryl-CoA reductase (NADPH) [EC:1.1.1.34]"
11	OMNMOLFM_01790	21557	22285	+728	Hypothetical									K00655	"1-acyl-sn-glycerol-3-phosphate acyltransferase [EC:2.3.1.51]"
11	OMNMOLFM_01791	22278	23354	+1076	Hypothetical	AA7								K00803	"alkyldihydroxyacetonephosphate synthase [EC:2.5.1.26]"
11	OMNMOLFM_01792	23320	23511	+191	Hypothetical											
11	OMNMOLFM_01793	23462	24019	+557	Hypothetical											
11	OMNMOLFM_01794	24019	25509	+1490	3-phenylpropionate-dihydrodiol/cinnamic acid-dihydrodiol dehydrogenase							SulfAtlas=lcl|A0A0L7RJP2_S1_2|A0A0L7RJP2_9HYME Arylsulfatase I		K00655	"1-acyl-sn-glycerol-3-phosphate acyltransferase [EC:2.3.1.51]"
11	OMNMOLFM_01795	25521	26960	+1439	Cytosol aminopeptidase						MEROPS=Cytosol aminopeptidase MER0001238			K01255	"leucyl aminopeptidase [EC:3.4.11.1]"
11	OMNMOLFM_01796	27058	27357	+299	Hypothetical											
11	OMNMOLFM_01797	27314	28012	+698	Hypothetical											
11	OMNMOLFM_01798	28053	29102	+1049	Dihydroorotate dehydrogenase											
11	OMNMOLFM_01799	29152	30114	+962	Hypothetical									K07046	"L-fuconolactonase [EC:3.1.1.-]"
11	OMNMOLFM_01800	30337	31230	+893	Hypothetical											
11	OMNMOLFM_01801	31304	32545	+1241	Hypothetical											
11	OMNMOLFM_01802	32625	34262	+1637	Lysophospholipid transporter LplT											
11	OMNMOLFM_01803	34259	35140	-881	3',5'-cyclic adenosine monophosphate phosphodiesterase CpdA									K01517	"manganese-dependent ADP-ribose/CDP-alcohol diphosphatase [EC:3.6.1.13 3.6.1.16 3.6.1.53]"
11	OMNMOLFM_01804	35371	37581	+2210	Hypothetical											
11	OMNMOLFM_01805	37619	43087	+5468	Hypothetical											
11	OMNMOLFM_01806	43135	43920	-785	Hypothetical											
11	OMNMOLFM_01807	44087	44791	+704	Hypothetical									K16862	"mitochondrial cardiolipin hydrolase [EC:3.1.4.-]"
11	OMNMOLFM_01808	44794	46677	+1883	Hypothetical											
11	OMNMOLFM_01809	46778	49153	+2375	Hypothetical											
11	OMNMOLFM_01810	49113	50594	+1481	Hypothetical											
11	OMNMOLFM_01811	50640	51362	-722	Hypothetical											
11	OMNMOLFM_01812	51849	53141	-1292	Hypothetical											
11	OMNMOLFM_01813	53143	54807	-1664	Hypothetical											
11	OMNMOLFM_01814	54830	56110	+1280	Hypothetical											
11	OMNMOLFM_01815	55976	56281	-305	Hypothetical											
12	OMNMOLFM_01816	16	363	+347	Hypothetical											
12	OMNMOLFM_01817	261	965	-704	Hypothetical											
12	OMNMOLFM_01818	1124	1789	-665	Deoxyribose-phosphate aldolase 1									K01619	"deoxyribose-phosphate aldolase [EC:4.1.2.4]"
12	OMNMOLFM_01819	1796	2782	-986	Malate dehydrogenase									K00024	"malate dehydrogenase [EC:1.1.1.37]"
12	OMNMOLFM_01820	2826	3494	-668	Hypothetical						MEROPS=Hypothetical MER0004698					
12	OMNMOLFM_01821	3561	4448	+887	Exopolyphosphatase 2									K01524	"exopolyphosphatase / guanosine-5'-triphosphate,3'-diphosphate pyrophosphatase [EC:3.6.1.11 3.6.1.40]"
12	OMNMOLFM_01822	4559	4924	-365	Deoxyguanosinetriphosphate triphosphohydrolase-like protein											
12	OMNMOLFM_01823	5711	6829	-1118	4-hydroxy-3-methylbut-2-enyl diphosphate reductase									K03527	"4-hydroxy-3-methylbut-2-en-1-yl diphosphate reductase [EC:1.17.7.4]"
12	OMNMOLFM_01824	6955	7908	-953	Ornithine carbamoyltransferase, catabolic											
12	OMNMOLFM_01825	7905	8486	-581	Ornithine aminotransferase											
12	OMNMOLFM_01826	8483	9148	-665	Succinylornithine transaminase/acetylornithine aminotransferase											
12	OMNMOLFM_01827	9145	9636	-491	Acetylglutamate kinase											
12	OMNMOLFM_01828	9587	10006	-419	Acetylglutamate kinase											
12	OMNMOLFM_01829	10007	11323	-1316	Arginine biosynthesis bifunctional protein ArgJ						MEROPS=Arginine biosynthesis bifunctional			K00620	"glutamate N-acetyltransferase / amino-acid N-acetyltransferase [EC:2.3.1.35 2.3.1.1]"
12	OMNMOLFM_01830	11563	12519	-956	Hypothetical											
12	OMNMOLFM_01831	12733	13524	+791	Hypothetical							SulfAtlas=lcl|A0A2E4GP86_S1_25|A0A2E4GP86_9BACT TPR_REGION domain-containin...		K05803	"lipoprotein NlpI"
12	OMNMOLFM_01832	13616	14749	+1133	Hypothetical							SulfAtlas=lcl|A0A2E4GP86_S1_25|A0A2E4GP86_9BACT TPR_REGION domain-containin...		K05803	"lipoprotein NlpI"
12	OMNMOLFM_01833	14782	16182	+1400	Hypothetical											
12	OMNMOLFM_01834	16395	19289	+2894	Cell division coordinator CpoB											
12	OMNMOLFM_01835	19354	22080	+2726	Cell division coordinator CpoB											
12	OMNMOLFM_01836	22107	22976	+869	Tol-Pal system protein TolQ									K03561	"biopolymer transport protein ExbB"
12	OMNMOLFM_01837	22978	23394	+416	Tol-Pal system protein TolR									K03559	"biopolymer transport protein ExbD"
12	OMNMOLFM_01838	23562	23945	-383	Hypothetical											
12	OMNMOLFM_01839	24543	25115	-572	Hypothetical											
12	OMNMOLFM_01840	25540	26715	+1175	Hypothetical											
12	OMNMOLFM_01841	26735	27811	+1076	Hypothetical							SulfAtlas=lcl|A0A2D5GXS8_S1_8|A0A2D5GXS8_9PLAN Uncharacterized protein				
12	OMNMOLFM_01842	27812	28747	-935	Hypothetical									K09992	"uncharacterized protein"
12	OMNMOLFM_01843	28799	31129	-2330	Thiol-disulfide oxidoreductase ResA											
12	OMNMOLFM_01844	31135	32205	-1070	N-acetyl-gamma-glutamyl-phosphate reductase									K00145	"N-acetyl-gamma-glutamyl-phosphate reductase [EC:1.2.1.38]"
12	OMNMOLFM_01845	32308	32709	-401	30S ribosomal protein S9									K02996	"small subunit ribosomal protein S9"
12	OMNMOLFM_01846	32711	33142	-431	50S ribosomal protein L13									K02871	"large subunit ribosomal protein L13"
12	OMNMOLFM_01847	33208	34332	-1124	UDP-3-O-acylglucosamine N-acyltransferase									K02536	"UDP-3-O-[3-hydroxymyristoyl] glucosamine N-acyltransferase [EC:2.3.1.191]"
12	OMNMOLFM_01848	34377	34733	-356	Aspartate 1-decarboxylase									K01579	"aspartate 1-decarboxylase [EC:4.1.1.11]"
12	OMNMOLFM_01849	34834	35997	+1163	Hypothetical	GH109										
12	OMNMOLFM_01850	36060	36698	+638	Hypothetical											
12	OMNMOLFM_01851	37122	37382	+260	Hypothetical											
12	OMNMOLFM_01852	37336	37764	-428	Hypothetical											
12	OMNMOLFM_01853	38296	38514	+218	Hypothetical											
12	OMNMOLFM_01854	38536	38673	+137	Hypothetical											
12	OMNMOLFM_01855	38616	39437	+821	Hypothetical											
12	OMNMOLFM_01856	39363	39836	-473	Hypothetical											
12	OMNMOLFM_01857	39995	43060	-3065	Hypothetical											
12	OMNMOLFM_01858	43278	44942	-1664	DNA repair protein RecN									K03631	"DNA repair protein RecN (Recombination protein N)"
12	OMNMOLFM_01859	45022	45810	+788	Phosphoribosyl 1,2-cyclic phosphate phosphodiesterase									K06167	"phosphoribosyl 1,2-cyclic phosphate phosphodiesterase [EC:3.1.4.55]"
12	OMNMOLFM_01860	45916	46956	-1040	Hypothetical											
12	OMNMOLFM_01861	47039	48022	-983	Hypothetical											
12	OMNMOLFM_01862	48150	48956	+806	putative metal-dependent hydrolase YcfH									K03424	"TatD DNase family protein [EC:3.1.21.-]"
12	OMNMOLFM_01863	48953	49786	-833	Hypothetical											
12	OMNMOLFM_01864	49799	50689	-890	Succinate--CoA ligase [ADP-forming] subunit alpha									K01902	"succinyl-CoA synthetase alpha subunit [EC:6.2.1.5]"
12	OMNMOLFM_01865	50695	51897	-1202	Succinate--CoA ligase [ADP-forming] subunit beta									K01903	"succinyl-CoA synthetase beta subunit [EC:6.2.1.5]"
12	OMNMOLFM_01866	51965	53116	-1151	Citrate synthase 2									K01647	"citrate synthase [EC:2.3.3.1]"
12	OMNMOLFM_01867	53180	53836	-656	2,5-diamino-6-ribosylamino-4(3H)-pyrimidinone 5'-phosphate reductase											
12	OMNMOLFM_01868	53836	54942	-1106	S-adenosylmethionine:tRNA ribosyltransferase-isomerase									K07568	"S-adenosylmethionine:tRNA ribosyltransferase-isomerase [EC:2.4.99.17]"
12	OMNMOLFM_01869	55106	55570	+464	Transcriptional regulator MraZ									K03925	"MraZ protein"
12	OMNMOLFM_01870	55670	55978	+308	Hypothetical											
12	OMNMOLFM_01871	55962	56255	+293	Hypothetical											
12	OMNMOLFM_01872	56258	56635	+377	Hypothetical											
12	OMNMOLFM_01873	57012	58412	+1400	Hypothetical											
12	OMNMOLFM_01874	58684	59616	+932	Ribosomal RNA small subunit methyltransferase H									K03438	"16S rRNA (cytosine1402-N4)-methyltransferase [EC:2.1.1.199]"
12	OMNMOLFM_01875	59627	62104	+2477	Hypothetical											
12	OMNMOLFM_01876	62111	62500	+389	Hypothetical											
12	OMNMOLFM_01877	62631	62840	+209	Hypothetical											
12	OMNMOLFM_01878	62871	63428	+557	Peptidoglycan D,D-transpeptidase FtsI											
12	OMNMOLFM_01879	63609	64370	+761	Stage V sporulation protein D											
12	OMNMOLFM_01880	64638	65354	+716	UDP-N-acetylmuramoyl-L-alanyl-D-glutamate--2,6-diaminopimelate ligase											
12	OMNMOLFM_01881	65338	65814	+476	UDP-N-acetylmuramoyl-L-alanyl-D-glutamate--2,6-diaminopimelate ligase											
12	OMNMOLFM_01882	65814	66401	+587	UDP-N-acetylmuramoyl-tripeptide--D-alanyl-D-alanine ligase											
12	OMNMOLFM_01883	66490	66723	-233	Hypothetical											
12	OMNMOLFM_01884	66758	66925	+167	UDP-N-acetylmuramoyl-tripeptide--D-alanyl-D-alanine ligase											
12	OMNMOLFM_01885	67234	67347	-113	Hypothetical											
12	OMNMOLFM_01886	67371	68360	+989	Phospho-N-acetylmuramoyl-pentapeptide-transferase									K01000	"phospho-N-acetylmuramoyl-pentapeptide-transferase [EC:2.7.8.13]"
12	OMNMOLFM_01887	68364	69533	+1169	UDP-N-acetylmuramoylalanine--D-glutamate ligase											
12	OMNMOLFM_01888	69854	70822	+968	Hypothetical											
12	OMNMOLFM_01889	70842	71429	+587	putative peptidoglycan glycosyltransferase FtsW											
12	OMNMOLFM_01890	71386	72342	+956	peptidoglycan glycosyltransferase FtsW											
12	OMNMOLFM_01891	72335	73018	+683	UDP-N-acetylglucosamine--N-acetylmuramyl-(pentapeptide) pyrophosphoryl-undecaprenol N-acetylglucosamine transferase	GT28	GT28							K02563	"UDP-N-acetylglucosamine--N-acetylmuramyl-(pentapeptide) pyrophosphoryl-undecaprenol N-acetylglucosamine transferase [EC:2.4.1.227]"
12	OMNMOLFM_01892	73449	74471	+1022	UDP-N-acetylmuramate--L-alanine ligase											
12	OMNMOLFM_01893	74468	75379	+911	UDP-N-acetylenolpyruvoylglucosamine reductase									K00075	"UDP-N-acetylmuramate dehydrogenase [EC:1.3.1.98]"
12	OMNMOLFM_01894	75472	76338	+866	D-alanine--D-alanine ligase									K01921	"D-alanine-D-alanine ligase [EC:6.3.2.4]"
12	OMNMOLFM_01895	76345	77250	+905	Cell division protein FtsQ									K03589	"cell division protein FtsQ"
12	OMNMOLFM_01896	77255	78469	+1214	Cell division protein FtsA									K03590	"cell division protein FtsA"
12	OMNMOLFM_01897	78471	79646	+1175	Cell division protein FtsZ									K03531	"cell division protein FtsZ"
12	OMNMOLFM_01898	79701	80936	+1235	Hypothetical									K03699	"putative hemolysin"
12	OMNMOLFM_01899	81009	81734	+725	Hypothetical											
12	OMNMOLFM_01900	81683	81964	+281	Hypothetical											
12	OMNMOLFM_01901	81964	83145	+1181	Hypothetical									K03699	"putative hemolysin"
12	OMNMOLFM_01902	83230	83805	-575	Hypothetical											
12	OMNMOLFM_01903	83806	84258	-452	Hypothetical											
12	OMNMOLFM_01904	84230	86020	-1790	6-phosphogluconate dehydrogenase, decarboxylating									K00033	"6-phosphogluconate dehydrogenase [EC:1.1.1.44 1.1.1.343]"
12	OMNMOLFM_01905	86283	86699	-416	UDP-2,3-diacylglucosamine pyrophosphatase LpxI									K09949	"UDP-2,3-diacylglucosamine hydrolase [EC:3.6.1.54]"
12	OMNMOLFM_01906	86765	87181	+416	Hypothetical											
12	OMNMOLFM_01907	87183	87701	-518	Hypothetical											
12	OMNMOLFM_01908	87764	88024	-260	Hypothetical											
12	OMNMOLFM_01909	88105	88365	-260	Hypothetical											
12	OMNMOLFM_01910	88607	88729	+122	Hypothetical											
12	OMNMOLFM_01911	89026	89463	+437	Hypothetical											
12	OMNMOLFM_01912	89547	90980	-1433	Inositol 2-dehydrogenase/D-chiro-inositol 3-dehydrogenase	GH109										
12	OMNMOLFM_01913	91005	91943	-938	Hypothetical							SulfAtlas=lcl|A0A1G3ASS6_S1_11|A0A1G3ASS6_9BACT LamGL domain-containing				
12	OMNMOLFM_01914	92039	92236	-197	Hypothetical											
12	OMNMOLFM_01915	92220	92777	-557	Hypothetical											
12	OMNMOLFM_01916	92774	94156	-1382	Hypothetical											
12	OMNMOLFM_01917	94156	96921	-2765	Hypothetical									K22452	"protein-glutamine gamma-glutamyltransferase [EC:2.3.2.13]"
12	OMNMOLFM_01918	96930	97946	-1016	Hypothetical									K07114	"Ca-activated chloride channel homolog"
12	OMNMOLFM_01919	97943	98485	-542	Hypothetical											
12	OMNMOLFM_01920	98581	99387	-806	Hypothetical											
12	OMNMOLFM_01921	99503	100495	-992	Hypothetical									K03924	"MoxR-like ATPase [EC:3.6.3.-]"
12	OMNMOLFM_01922	100930	101151	+221	Hypothetical											
12	OMNMOLFM_01923	101357	101632	+275	Hypothetical											
12	OMNMOLFM_01924	101525	101884	-359	Regulatory protein Spx									K00537	"arsenate reductase (glutaredoxin) [EC:1.20.4.1]"
12	OMNMOLFM_01925	101923	102855	-932	Bifunctional riboflavin kinase/FMN adenylyltransferase									K11753	"riboflavin kinase / FMN adenylyltransferase [EC:2.7.1.26 2.7.7.2]"
12	OMNMOLFM_01926	102852	103589	-737	tRNA pseudouridine synthase B									K03177	"tRNA pseudouridine55 synthase [EC:5.4.99.25]"
12	OMNMOLFM_01927	103589	104578	-989	Bifunctional oligoribonuclease and PAP phosphatase NrnA							SulfAtlas=lcl|A0A1P8WKH3_S1_15|A0A1P8WKH3_9PLAN Bifunctional oligoribonucle...		K06881	"bifunctional oligoribonuclease and PAP phosphatase NrnA [EC:3.1.3.7 3.1.13.3]"
12	OMNMOLFM_01928	104578	104979	-401	Ribosome-binding factor A									K02834	"ribosome-binding factor A"
12	OMNMOLFM_01929	104994	107360	-2366	Translation initiation factor IF-2									K02519	"translation initiation factor IF-2"
12	OMNMOLFM_01930	107369	108838	-1469	Transcription termination/antitermination protein NusA									K02600	"transcription termination/antitermination protein NusA"
12	OMNMOLFM_01931	109005	110120	+1115	Putative signal peptide peptidase SppA						MEROPS=Putative signal peptide			K04773	"protease IV [EC:3.4.21.-]"
12	OMNMOLFM_01932	110127	110750	+623	Uracil phosphoribosyltransferase									K00761	"uracil phosphoribosyltransferase [EC:2.4.2.9]"
12	OMNMOLFM_01933	110833	111852	+1019	RNA polymerase sigma factor RpoD											
12	OMNMOLFM_01934	111852	112382	+530	Adenine phosphoribosyltransferase							SulfAtlas=lcl|T0MC20_S1_5|T0MC20_CAMFR N-acetylgalactosamine-6-sulfatase-li... 115		K00759	"adenine phosphoribosyltransferase [EC:2.4.2.7]"
12	OMNMOLFM_01935	112386	113258	+872	DNA-3-methyladenine glycosylase									K03660	"N-glycosylase/DNA lyase [EC:3.2.2.- 4.2.99.18]"
12	OMNMOLFM_01936	113490	113726	-236	Hypothetical											
12	OMNMOLFM_01937	113678	114013	-335	Hypothetical											
12	OMNMOLFM_01938	114123	114416	-293	putative protein YxaL											
12	OMNMOLFM_01939	114373	114774	-401	putative protein YxaL							SulfAtlas=lcl|M5RUB7_S1_7|M5RUB7_9BACT Iduronate-2-sulfatase OS=Rhodopirell...				
12	OMNMOLFM_01940	114740	115273	-533	putative protein YxaL							SulfAtlas=lcl|M5RUB7_S1_7|M5RUB7_9BACT Iduronate-2-sulfatase OS=Rhodopirell...				
12	OMNMOLFM_01941	115705	116448	+743	putative 2-phosphosulfolactate phosphatase									K05979	"2-phosphosulfolactate phosphatase [EC:3.1.3.71]"
12	OMNMOLFM_01942	116457	116948	-491	Nudix hydrolase									K01823	"isopentenyl-diphosphate Delta-isomerase [EC:5.3.3.2]"
12	OMNMOLFM_01943	116941	117891	-950	Ribosomal RNA small subunit methyltransferase A									K02528	"16S rRNA (adenine1518-N6/adenine1519-N6)-dimethyltransferase [EC:2.1.1.182]"
12	OMNMOLFM_01944	117922	119037	-1115	5-aminovalerate aminotransferase DavT											
12	OMNMOLFM_01945	119037	119747	-710	7-carboxy-7-deazaguanine synthase									K10026	"7-carboxy-7-deazaguanine synthase [EC:4.3.99.3]"
12	OMNMOLFM_01946	119826	120245	+419	HTH-type transcriptional regulator CymR											
12	OMNMOLFM_01947	120258	120476	-218	Hypothetical											
12	OMNMOLFM_01948	120544	122679	-2135	Cellobiose 2-epimerase									K06888	"uncharacterized protein"
12	OMNMOLFM_01949	122845	123951	+1106	GDP-mannose 4,6-dehydratase									K01711	"GDPmannose 4,6-dehydratase [EC:4.2.1.47]"
12	OMNMOLFM_01950	123948	124196	+248	GDP-mannose 4,6-dehydratase											
12	OMNMOLFM_01951	124171	124350	+179	GDP-mannose 4,6-dehydratase											
12	OMNMOLFM_01952	124406	124933	+527	GDP-mannose 4,6-dehydratase											
12	OMNMOLFM_01953	124930	125382	-452	GDP-L-fucose synthase											
13	OMNMOLFM_01954	291	1505	-1214	L-lysine 2,3-aminomutase									K01843	"lysine 2,3-aminomutase [EC:5.4.3.2]"
13	OMNMOLFM_01955	1638	2849	-1211	Hypothetical											
13	OMNMOLFM_01956	2854	3195	-341	Hypothetical											
13	OMNMOLFM_01957	3335	3613	+278	Hypothetical											
13	OMNMOLFM_01958	3623	4048	+425	Hypothetical									K07051	"uncharacterized protein"
13	OMNMOLFM_01959	3993	4424	+431	Hypothetical									K07051	"uncharacterized protein"
13	OMNMOLFM_01960	4536	5150	+614	Hypothetical											
13	OMNMOLFM_01961	5113	5691	+578	Hypothetical											
13	OMNMOLFM_01962	5688	6590	+902	Hypothetical											
13	OMNMOLFM_01963	6587	7477	-890	2-(hydroxymethyl)glutarate dehydrogenase											
13	OMNMOLFM_01964	7555	8451	-896	Putative metallo-hydrolase YycJ											
13	OMNMOLFM_01965	8823	10073	+1250	RNA polymerase sigma-54 factor									K03092	"RNA polymerase sigma-54 factor"
13	OMNMOLFM_01966	10091	10657	-566	Peptide deformylase									K01462	"peptide deformylase [EC:3.5.1.88]"
13	OMNMOLFM_01967	10657	11559	-902	Stage 0 sporulation protein J									K03497	"ParB family transcriptional regulator, chromosome partitioning protein"
13	OMNMOLFM_01968	11587	12078	+491	Hypothetical									K09763	"uncharacterized protein"
13	OMNMOLFM_01969	12173	13273	+1100	Biotin synthase									K01012	"biotin synthase [EC:2.8.1.6]"
13	OMNMOLFM_01970	13277	14038	+761	Hypothetical						MEROPS=Hypothetical MER0015121					
13	OMNMOLFM_01971	14091	15092	-1001	Hydroxypyruvate reductase									K00018	"glycerate dehydrogenase [EC:1.1.1.29]"
13	OMNMOLFM_01972	15137	15610	+473	Hypothetical											
13	OMNMOLFM_01973	15743	16354	+611	Hypothetical									K07126	"uncharacterized protein"
13	OMNMOLFM_01974	16417	17100	+683	Peroxyureidoacrylate/ureidoacrylate amidohydrolase RutB											
13	OMNMOLFM_01975	17174	18013	+839	Hypothetical							SulfAtlas=lcl|A0A1Q9EKW5_S1_6|A0A1Q9EKW5_SYMMI Dynein heavy				
13	OMNMOLFM_01976	18047	18583	+536	Hypothetical											
13	OMNMOLFM_01977	18965	21394	+2429	Hypothetical											
13	OMNMOLFM_01978	21410	22765	+1355	Hypothetical											
13	OMNMOLFM_01979	22762	23571	+809	Hypothetical											
13	OMNMOLFM_01980	23552	24052	+500	Hypothetical											
13	OMNMOLFM_01981	24070	25335	+1265	Hypothetical											
13	OMNMOLFM_01982	25559	25957	-398	Hypothetical											
13	OMNMOLFM_01983	26108	26449	-341	S-(hydroxymethyl)mycothiol dehydrogenase											
13	OMNMOLFM_01984	26515	26703	+188	Hypothetical							SulfAtlas=lcl|A0A1Q9EKW5_S1_6|A0A1Q9EKW5_SYMMI Dynein heavy				
13	OMNMOLFM_01985	27130	30951	-3821	Hypothetical											
13	OMNMOLFM_01986	30951	32192	-1241	Hypothetical											
13	OMNMOLFM_01987	32410	33144	-734	HTH-type transcriptional activator RhaS											
13	OMNMOLFM_01988	33168	34292	-1124	NDMA-dependent alcohol dehydrogenase											
13	OMNMOLFM_01989	34358	35038	+680	Hypothetical							SulfAtlas=lcl|A6DLW9_S1_20|A6DLW9_9BACT N-acetylgalactosamine 6-sulfate				
13	OMNMOLFM_01990	35058	35252	+194	Hypothetical											
13	OMNMOLFM_01991	35318	36346	+1028	Glucose--fructose oxidoreductase											
13	OMNMOLFM_01992	36348	38165	-1817	Sialic acid transporter NanT											
13	OMNMOLFM_01993	38280	39128	+848	Formyltetrahydrofolate deformylase									K01433	"formyltetrahydrofolate deformylase [EC:3.5.1.10]"
13	OMNMOLFM_01994	39128	39880	+752	Exodeoxyribonuclease									K01142	"exodeoxyribonuclease III [EC:3.1.11.2]"
13	OMNMOLFM_01995	39900	40277	-377	Molybdopterin synthase catalytic subunit									K03635	"molybdopterin synthase catalytic subunit [EC:2.8.1.12]"
13	OMNMOLFM_01996	40369	40614	-245	Hypothetical									K03636	"sulfur-carrier protein"
13	OMNMOLFM_01997	40611	41171	-560	Hypoxanthine-guanine phosphoribosyltransferase									K00760	"hypoxanthine phosphoribosyltransferase [EC:2.4.2.8]"
13	OMNMOLFM_01998	41182	41562	-380	Hypothetical											
13	OMNMOLFM_01999	41681	42313	+632	Tol-Pal system protein TolQ									K03561	"biopolymer transport protein ExbB"
13	OMNMOLFM_02000	42310	42756	+446	Hypothetical									K03559	"biopolymer transport protein ExbD"
13	OMNMOLFM_02001	42753	43547	+794	Hypothetical											
13	OMNMOLFM_02002	43544	43768	+224	Hypothetical											
13	OMNMOLFM_02003	43873	45441	-1568	Inosine-5'-monophosphate dehydrogenase									K00088	"IMP dehydrogenase [EC:1.1.1.205]"
13	OMNMOLFM_02004	45485	45970	-485	D-beta-D-heptose 1-phosphate adenylyltransferase											
13	OMNMOLFM_02005	46036	46497	+461	putative protein									K08999	"uncharacterized protein"
13	OMNMOLFM_02006	46469	47635	+1166	Hypothetical									K02340	"DNA polymerase III subunit delta [EC:2.7.7.7]"
13	OMNMOLFM_02007	47635	48114	+479	Hypothetical											
13	OMNMOLFM_02008	48277	50304	+2027	ATP-dependent DNA helicase PcrA									K03657	"DNA helicase II / ATP-dependent DNA helicase PcrA [EC:3.6.4.12]"
13	OMNMOLFM_02009	50438	51316	-878	Outer membrane protein assembly factor BamB									K17713	"outer membrane protein assembly factor BamB"
13	OMNMOLFM_02010	51276	51659	-383	Hypothetical											
13	OMNMOLFM_02011	51681	53177	-1496	Outer membrane protein assembly factor BamB							SulfAtlas=lcl|M5RUB7_S1_7|M5RUB7_9BACT Iduronate-2-sulfatase OS=Rhodopirell...		K17713	"outer membrane protein assembly factor BamB"
13	OMNMOLFM_02012	53244	53894	-650	Hypothetical	CBM66	GH0					SulfAtlas=lcl|A6CBU4_S1_8|A6CBU4_9PLAN Sulfatase OS=Gimesia				
13	OMNMOLFM_02013	53931	54506	-575	Co-chaperone protein HscB											
13	OMNMOLFM_02014	54597	54986	-389	Iron-sulfur cluster insertion protein ErpA									K13628	"iron-sulfur cluster assembly protein"
13	OMNMOLFM_02015	55066	57729	+2663	Thiol:disulfide interchange protein DsbD									K08344	"suppressor for copper-sensitivity B"
13	OMNMOLFM_02016	57762	58862	+1100	Hypothetical											
13	OMNMOLFM_02017	58955	59422	+467	N5-carboxyaminoimidazole ribonucleotide mutase									K01588	"5-(carboxyamino)imidazole ribonucleotide mutase [EC:5.4.99.18]"
13	OMNMOLFM_02018	59545	60492	+947	Ribose-phosphate pyrophosphokinase									K00948	"ribose-phosphate pyrophosphokinase [EC:2.7.6.1]"
13	OMNMOLFM_02019	60492	61163	+671	Hypothetical									K02897	"large subunit ribosomal protein L25"
13	OMNMOLFM_02020	61185	61811	+626	Peptidyl-tRNA hydrolase									K01056	"peptidyl-tRNA hydrolase, PTH1 family [EC:3.1.1.29]"
13	OMNMOLFM_02021	61808	62122	+314	Hypothetical									K02990	"small subunit ribosomal protein S6"
13	OMNMOLFM_02022	62146	62601	+455	Single-stranded DNA-binding protein									K03111	"single-strand DNA-binding protein"
13	OMNMOLFM_02023	62637	63173	+536	50S ribosomal protein L9									K02939	"large subunit ribosomal protein L9"
13	OMNMOLFM_02024	63306	64844	+1538	Replicative DNA helicase									K02314	"replicative DNA helicase [EC:3.6.4.12]"
13	OMNMOLFM_02025	64834	65439	+605	Hypothetical											
13	OMNMOLFM_02026	65746	66573	+827	Outer membrane protein assembly factor BamA											
13	OMNMOLFM_02027	66952	67560	+608	Translocation and assembly module subunit TamA											
13	OMNMOLFM_02028	67711	68112	+401	Hypothetical									K06142	"outer membrane protein"
13	OMNMOLFM_02029	68171	68497	-326	Hypothetical											
13	OMNMOLFM_02030	68494	69039	-545	Hypothetical											
13	OMNMOLFM_02031	69098	70282	-1184	Hypothetical									K07079	"uncharacterized protein"
13	OMNMOLFM_02032	70320	71165	-845	1,4-dihydroxy-6-naphtoate synthase									K11785	"1,4-dihydroxy-6-naphthoate synthase [EC:1.14.-.-]"
13	OMNMOLFM_02033	71263	72936	+1673	Hypothetical									K13894	"microcin C transport system permease protein"
13	OMNMOLFM_02034	72939	74291	+1352	Inner membrane ABC transporter permease protein YejE									K13895	"microcin C transport system permease protein"
13	OMNMOLFM_02035	74294	76462	+2168	Hypothetical											
13	OMNMOLFM_02036	76464	77459	+995	Oligopeptide transport ATP-binding protein OppD									K02031	"peptide/nickel transport system ATP-binding protein"
13	OMNMOLFM_02037	77539	78525	+986	Oligopeptide transport ATP-binding protein OppF									K02032	"peptide/nickel transport system ATP-binding protein"
13	OMNMOLFM_02038	78583	78948	+365	Hypothetical							SulfAtlas=lcl|A6DLW9_S1_20|A6DLW9_9BACT N-acetylgalactosamine 6-sulfate				
13	OMNMOLFM_02039	78985	79299	+314	Hypothetical											
13	OMNMOLFM_02040	79303	80109	-806	Glutamate--tRNA ligase											
13	OMNMOLFM_02041	80109	81026	-917	N-carbamoyl-D-amino acid hydrolase									K12251	"N-carbamoylputrescine amidase [EC:3.5.1.53]"
13	OMNMOLFM_02042	81224	81511	+287	Hypothetical											
13	OMNMOLFM_02043	81584	82564	+980	2-dehydropantoate 2-reductase									K00077	"2-dehydropantoate 2-reductase [EC:1.1.1.169]"
13	OMNMOLFM_02044	82596	82856	+260	Hypothetical											
13	OMNMOLFM_02045	82853	83230	+377	tRNA(fMet)-specific endonuclease VapC											
13	OMNMOLFM_02046	83270	84628	+1358	Glutamate--tRNA ligase 1											
13	OMNMOLFM_02047	84625	85245	+620	CDP-diacylglycerol--glycerol-3-phosphate 3-phosphatidyltransferase											
13	OMNMOLFM_02048	85279	85431	+152	Putative peroxiredoxin bcp											
13	OMNMOLFM_02049	85489	85761	+272	Putative peroxiredoxin bcp							SulfAtlas=lcl|A0A142XZD1_S1_32|A0A142XZD1_9BACT Arylsulfatase OS=Pirellula				
13	OMNMOLFM_02050	85818	85894	-76	tRNA-Met(cat)											
13	OMNMOLFM_02051	85937	87283	-1346	Putative nucleoside transporter YegT											
13	OMNMOLFM_02052	87316	87936	+620	Hypothetical											
13	OMNMOLFM_02053	87987	88517	+530	dTTP/UTP pyrophosphatase									K06287	"septum formation protein"
13	OMNMOLFM_02054	88530	90101	+1571	D-3-phosphoglycerate dehydrogenase									K00058	"D-3-phosphoglycerate dehydrogenase / 2-oxoglutarate reductase [EC:1.1.1.95 1.1.1.399]"
13	OMNMOLFM_02055	90112	91107	+995	Chaperone SurA											
13	OMNMOLFM_02056	91104	91565	-461	Hypothetical											
13	OMNMOLFM_02057	91719	92789	+1070	Hypothetical											
13	OMNMOLFM_02058	92786	93838	+1052	GTP 3',8-cyclase									K03639	"GTP 3',8-cyclase [EC:4.1.99.22]"
13	OMNMOLFM_02059	93877	94767	+890	5,10-methylenetetrahydrofolate reductase									K00297	"methylenetetrahydrofolate reductase (NADPH) [EC:1.5.1.20]"
13	OMNMOLFM_02060	94764	95348	+584	Dephospho-CoA kinase									K00859	"dephospho-CoA kinase [EC:2.7.1.24]"
13	OMNMOLFM_02061	95345	97537	+2192	1,4-alpha-glucan branching enzyme GlgB	GH13_9	CBM48							K00700	"1,4-alpha-glucan branching enzyme [EC:2.4.1.18]"
13	OMNMOLFM_02062	97690	98604	+914	Tol-Pal system protein TolQ									K03561	"biopolymer transport protein ExbB"
13	OMNMOLFM_02063	98601	99017	+416	Tol-Pal system protein TolR									K03559	"biopolymer transport protein ExbD"
13	OMNMOLFM_02064	99014	99319	+305	Hypothetical											
13	OMNMOLFM_02065	99486	99878	+392	Hypothetical			TonB_C_terminal								
13	OMNMOLFM_02066	99928	101082	+1154	Tol-Pal system protein TolB											
13	OMNMOLFM_02067	101156	101839	+683	Peptidoglycan-associated lipoprotein											
13	OMNMOLFM_02068	101953	102642	+689	Peptidoglycan-associated lipoprotein											
13	OMNMOLFM_02069	102739	103038	+299	Sec-independent protein translocase protein TatA									K03116	"sec-independent protein translocase protein TatA"
13	OMNMOLFM_02070	103053	104546	+1493	Sec-independent protein translocase protein TatC									K03118	"sec-independent protein translocase protein TatC"
13	OMNMOLFM_02071	104556	105410	+854	4-diphosphocytidyl-2-C-methyl-D-erythritol kinase									K00919	"4-diphosphocytidyl-2-C-methyl-D-erythritol kinase [EC:2.7.1.148]"
13	OMNMOLFM_02072	105573	106052	+479	Leucine-responsive regulatory protein											
13	OMNMOLFM_02073	106138	107154	-1016	Soluble hydrogenase 42 kDa subunit											
13	OMNMOLFM_02074	107238	108044	-806	4-formylbenzenesulfonate dehydrogenase TsaC1/TsaC2							SulfAtlas=lcl|A0A0L7RJP2_S1_2|A0A0L7RJP2_9HYME Arylsulfatase I		K18335	"2-keto-3-deoxy-L-fuconate dehydrogenase [EC:1.1.1.-]"
13	OMNMOLFM_02075	108070	109536	-1466	Hypothetical											
13	OMNMOLFM_02076	109591	112842	-3251	Hypothetical											
13	OMNMOLFM_02077	112839	113072	-233	Hypothetical											
13	OMNMOLFM_02078	113091	113807	-716	Hypothetical											
13	OMNMOLFM_02079	113981	115597	-1616	Hypothetical											
13	OMNMOLFM_02080	115645	117294	-1649	Hypothetical											
13	OMNMOLFM_02081	117319	120315	+2996	Hypothetical						MEROPS=Hypothetical MER0897124					
13	OMNMOLFM_02082	121008	121787	+779	Hypothetical							SulfAtlas=lcl|A6DLW9_S1_20|A6DLW9_9BACT N-acetylgalactosamine 6-sulfate				
13	OMNMOLFM_02083	121866	122171	-305	Hypothetical											
13	OMNMOLFM_02084	122216	123889	-1673	Phosphoenolpyruvate carboxykinase (ATP)									K01610	"phosphoenolpyruvate carboxykinase (ATP) [EC:4.1.1.49]"
13	OMNMOLFM_02085	124044	125609	+1565	Hypothetical											
13	OMNMOLFM_02086	125631	126869	-1238	Hypothetical											
13	OMNMOLFM_02087	126975	128012	+1037	Hypothetical											
13	OMNMOLFM_02088	128077	129762	-1685	N-acetylglucosamine-6-O-sulfatase				Sulfatase			SulfAtlas=lcl|A0A3D5JWU3_S1_11|A0A3D5JWU3_9BACT Acetylglucosamine-6-sulfata... 966				
13	OMNMOLFM_02089	129801	131201	-1400	Hypothetical							SulfAtlas=lcl|A0A1B1G2F0_S1_16|A0A1B1G2F0_9BACT Sulfatase OS=Flammeovirga				
13	OMNMOLFM_02090	131203	133986	-2783	Hypothetical											
13	OMNMOLFM_02091	133986	134627	-641	HTH-type transcriptional repressor RspR											
13	OMNMOLFM_02092	134737	135981	+1244	Hypothetical									K21619	"tagaturonate epimerase [EC:5.1.2.7]"
13	OMNMOLFM_02093	136135	136794	+659	5-keto-L-gluconate epimerase											
13	OMNMOLFM_02094	136796	137725	+929	D-threo-aldose 1-dehydrogenase									K17744	"L-galactose dehydrogenase [EC:1.1.1.316]"
13	OMNMOLFM_02095	137732	138757	+1025	L-galactonate-5-dehydrogenase											
13	OMNMOLFM_02096	138815	139663	+848	Hypothetical	CE1	CBM4				MEROPS=Hypothetical MER0034615			K03932	"polyhydroxybutyrate depolymerase"
13	OMNMOLFM_02097	139677	141011	-1334	N-acetylgalactosamine-6-O-sulfatase				Sulfatase			SulfAtlas=lcl|A0A2E3DKH2_S1_71|A0A2E3DKH2_9PLAN Sulfatase OS=Planctomycetac...				
13	OMNMOLFM_02098	141101	141424	-323	Hypothetical									K02968	"small subunit ribosomal protein S20"
13	OMNMOLFM_02099	141477	142097	-620	Thymidylate kinase									K00943	"dTMP kinase [EC:2.7.4.9]"
13	OMNMOLFM_02100	142099	143505	-1406	Cysteine--tRNA ligase									K01883	"cysteinyl-tRNA synthetase [EC:6.1.1.16]"
13	OMNMOLFM_02101	143675	144247	+572	Hypothetical									K18159	"NADH dehydrogenase [ubiquinone] 1 alpha subcomplex assembly factor 1"
13	OMNMOLFM_02102	144351	145112	+761	Hypothetical											
13	OMNMOLFM_02103	145082	145261	-179	Hypothetical											
13	OMNMOLFM_02104	145631	146032	+401	Formylglycine-generating enzyme							SulfAtlas=lcl|W7WAA7_S1_4|W7WAA7_9BURK Arylsulfatase OS=Methylibium				
13	OMNMOLFM_02105	146566	146898	+332	Hypothetical											
13	OMNMOLFM_02106	147045	147242	+197	Hypothetical											
13	OMNMOLFM_02107	147793	150726	-2933	Hypothetical							SulfAtlas=lcl|A0A1P8WEJ5_S1_26|A0A1P8WEJ5_9PLAN Arylsulfatase OS=Fuerstia				
13	OMNMOLFM_02108	150893	151108	+215	Hypothetical											
14	OMNMOLFM_02109	60	377	+317	Hypothetical											
14	OMNMOLFM_02110	447	1874	-1427	Hypothetical											
14	OMNMOLFM_02111	1881	4535	+2654	Hypothetical							SulfAtlas=lcl|A0A1P8WEJ5_S1_26|A0A1P8WEJ5_9PLAN Arylsulfatase OS=Fuerstia				
14	OMNMOLFM_02112	4564	6045	+1481	Ulvan-active sulfatase				Sulfatase			SulfAtlas=lcl|A0A0S8JF00_S1_8|A0A0S8JF00_9BACT Heparan N-sulfatase		K01565	"N-sulfoglucosamine sulfohydrolase [EC:3.10.1.1]"
14	OMNMOLFM_02113	6312	6407	+95	Hypothetical											
14	OMNMOLFM_02114	6497	7156	+659	Hypothetical											
14	OMNMOLFM_02115	7260	7622	-362	Hypothetical											
14	OMNMOLFM_02116	7619	7966	-347	Hypothetical											
14	OMNMOLFM_02117	8017	9153	-1136	Hypothetical											
14	OMNMOLFM_02118	9259	9945	+686	UDP-3-O-(3-hydroxymyristoyl)glucosamine N-acyltransferase											
14	OMNMOLFM_02119	10055	12154	+2099	putative ATP-dependent DNA helicase YoaA									K03722	"ATP-dependent DNA helicase DinG [EC:3.6.4.12]"
14	OMNMOLFM_02120	12200	12604	+404	Hypothetical											
14	OMNMOLFM_02121	12662	13624	+962	Hypothetical											
14	OMNMOLFM_02122	13629	14195	-566	Anthranilate synthase component 2						MEROPS=Anthranilate synthase component			K01664	"para-aminobenzoate synthetase component II [EC:2.6.1.85]"
14	OMNMOLFM_02123	14200	14802	-602	Hypothetical											
14	OMNMOLFM_02124	14792	15907	-1115	3-dehydroquinate synthase									K01735	"3-dehydroquinate synthase [EC:4.2.3.4]"
14	OMNMOLFM_02125	15916	17769	-1853	Transcription elongation factor GreA											
14	OMNMOLFM_02126	17845	19164	+1319	Ribosomal RNA small subunit methyltransferase B									K03500	"16S rRNA (cytosine967-C5)-methyltransferase [EC:2.1.1.176]"
14	OMNMOLFM_02127	19136	20053	-917	Polyamine aminopropyltransferase									K00797	"spermidine synthase [EC:2.5.1.16]"
14	OMNMOLFM_02128	20026	20859	-833	Hypothetical											
14	OMNMOLFM_02129	20826	21704	-878	Hypothetical											
14	OMNMOLFM_02130	21753	23165	-1412	Hypothetical									K09933	"MtfA peptidase"
14	OMNMOLFM_02131	23215	23988	-773	Enoyl-[acyl-carrier-protein] reductase [NADH] FabI									K00208	"enoyl-[acyl-carrier protein] reductase I [EC:1.3.1.9 1.3.1.10]"
14	OMNMOLFM_02132	24147	25268	+1121	Cysteine desulfurase IscS									K04487	"cysteine desulfurase [EC:2.8.1.7]"
14	OMNMOLFM_02133	25261	26307	+1046	Iron-sulfur cluster carrier protein									K03593	"ATP-binding protein involved in chromosome partitioning"
14	OMNMOLFM_02134	26449	26661	+212	Hypothetical											
14	OMNMOLFM_02135	26783	27322	+539	Bifunctional protein PyrR									K02825	"pyrimidine operon attenuation protein / uracil phosphoribosyltransferase [EC:2.4.2.9]"
14	OMNMOLFM_02136	27319	28251	+932	Aspartate carbamoyltransferase									K00609	"aspartate carbamoyltransferase catalytic subunit [EC:2.1.3.2]"
14	OMNMOLFM_02137	28248	28823	-575	L(+)-tartrate dehydratase subunit beta											
14	OMNMOLFM_02138	28825	29703	-878	L(+)-tartrate dehydratase subunit alpha											
14	OMNMOLFM_02139	29797	30621	+824	Hypothetical											
14	OMNMOLFM_02140	30618	31388	-770	Acyl-[acyl-carrier-protein]--UDP-N-acetylglucosamine O-acyltransferase									K00677	"UDP-N-acetylglucosamine acyltransferase [EC:2.3.1.129]"
14	OMNMOLFM_02141	31517	32227	-710	Hypothetical									K03630	"DNA repair protein RadC"
14	OMNMOLFM_02142	32267	33544	-1277	GTPase HflX									K03665	"GTPase"
14	OMNMOLFM_02143	33541	34425	-884	tRNA dimethylallyltransferase									K00791	"tRNA dimethylallyltransferase [EC:2.5.1.75]"
14	OMNMOLFM_02144	34445	34996	+551	Hypothetical											
14	OMNMOLFM_02145	34993	36096	-1103	Beta sliding clamp									K02338	"DNA polymerase III subunit beta [EC:2.7.7.7]"
14	OMNMOLFM_02146	36290	37462	-1172	Cysteine desulfurase IscS									K04487	"cysteine desulfurase [EC:2.8.1.7]"
14	OMNMOLFM_02147	37492	38304	+812	Undecaprenyl-diphosphatase									K06153	"undecaprenyl-diphosphatase [EC:3.6.1.27]"
14	OMNMOLFM_02148	38380	39540	-1160	Hypothetical											
14	OMNMOLFM_02149	39626	40501	-875	Hypothetical											
14	OMNMOLFM_02150	40599	40799	-200	Hypothetical											
14	OMNMOLFM_02151	41020	42042	+1022	Cytochrome c551 peroxidase									K00428	"cytochrome c peroxidase [EC:1.11.1.5]"
14	OMNMOLFM_02152	42260	42814	+554	Protein YrdA									K01726	"gamma-carbonic anhydrase [EC:4.2.1.-]"
14	OMNMOLFM_02153	42874	42949	+75	tRNA-Val(gac)											
14	OMNMOLFM_02154	43042	44304	-1262	Hypothetical	GH33	CBM32							K01186	"sialidase-1 [EC:3.2.1.18]"
14	OMNMOLFM_02155	44339	45640	-1301	Hypothetical									K02459	"general secretion pathway protein J"
14	OMNMOLFM_02156	45621	46994	-1373	Ribonuclease											
14	OMNMOLFM_02157	47091	48194	+1103	Hypothetical									K11720	"lipopolysaccharide export system permease protein"
14	OMNMOLFM_02158	48134	49855	+1721	Adaptive-response sensory-kinase SasA											
14	OMNMOLFM_02159	49941	50285	+344	Hypothetical											
14	OMNMOLFM_02160	50341	50547	+206	Hypothetical											
14	OMNMOLFM_02161	50544	50921	-377	Hypothetical											
14	OMNMOLFM_02162	50918	52738	-1820	Hypothetical											
14	OMNMOLFM_02163	53110	54444	-1334	Xylose isomerase									K01805	"xylose isomerase [EC:5.3.1.5]"
14	OMNMOLFM_02164	54483	55685	-1202	tRNA-dihydrouridine synthase B									K05540	"tRNA-dihydrouridine synthase B [EC:1.-.-.-]"
14	OMNMOLFM_02165	55649	56353	-704	Hypothetical	GT2_Glycos_transf_2	GT2									
14	OMNMOLFM_02166	56357	56608	-251	Hypothetical											
14	OMNMOLFM_02167	56559	57692	-1133	GTP 3',8-cyclase											
14	OMNMOLFM_02168	57697	57909	-212	Hypothetical											
14	OMNMOLFM_02169	58434	58973	+539	Hypothetical							SulfAtlas=lcl|A0A358CSN7_S1_25|A0A358CSN7_9PLAN Acetylglucosamine-6-sulfata... 82.0				
14	OMNMOLFM_02170	59012	59644	-632	Hypothetical											
14	OMNMOLFM_02171	59781	60257	-476	Hypothetical											
14	OMNMOLFM_02172	60335	60742	-407	Hypothetical											
14	OMNMOLFM_02173	60793	61488	+695	Hypothetical											
14	OMNMOLFM_02174	62050	62313	-263	Hypothetical											
14	OMNMOLFM_02175	62424	63470	-1046	Hypothetical							SulfAtlas=lcl|A6DLW9_S1_20|A6DLW9_9BACT N-acetylgalactosamine 6-sulfate				
14	OMNMOLFM_02176	63734	64060	+326	Hypothetical											
14	OMNMOLFM_02177	64323	65186	-863	Hypothetical							SulfAtlas=lcl|A6DLW9_S1_20|A6DLW9_9BACT N-acetylgalactosamine 6-sulfate				
14	OMNMOLFM_02178	65527	65736	+209	Hypothetical											
14	OMNMOLFM_02179	65952	66959	-1007	Hypothetical							SulfAtlas=lcl|A6DLW9_S1_20|A6DLW9_9BACT N-acetylgalactosamine 6-sulfate				
15	OMNMOLFM_02180	552	625	-73	tRNA-Gly(ccc)											
15	OMNMOLFM_02181	903	1856	-953	Thiamine-phosphate synthase											
15	OMNMOLFM_02182	2235	3611	-1376	Biotin carboxylase									K01961	"acetyl-CoA carboxylase, biotin carboxylase subunit [EC:6.4.1.2 6.3.4.14]"
15	OMNMOLFM_02183	3660	4148	-488	Biotin carboxyl carrier protein of acetyl-CoA carboxylase									K02160	"acetyl-CoA carboxylase biotin carboxyl carrier protein"
15	OMNMOLFM_02184	4331	4765	-434	3-dehydroquinate dehydratase									K03786	"3-dehydroquinate dehydratase II [EC:4.2.1.10]"
15	OMNMOLFM_02185	4795	5817	-1022	Hypothetical											
15	OMNMOLFM_02186	6075	6587	+512	Hypothetical											
15	OMNMOLFM_02187	6615	7967	-1352	Hypothetical						MEROPS=Hypothetical MER0789282					
15	OMNMOLFM_02188	8069	9469	-1400	Hypothetical											
15	OMNMOLFM_02189	9470	12613	-3143	Hypothetical											
15	OMNMOLFM_02190	12740	13579	+839	Hypothetical									K10716	"voltage-gated potassium channel"
15	OMNMOLFM_02191	13580	15514	-1934	Hypothetical											
15	OMNMOLFM_02192	15468	18134	-2666	Bifunctional protein PutA									K13821	"RHH-type transcriptional regulator, proline utilization regulon repressor / proline dehydrogenase / delta 1-pyrroline-5-carboxylate dehydrogenase [EC:1.5.5.2 1.2.1.88]"
15	OMNMOLFM_02193	18074	19039	-965	Hypothetical											
15	OMNMOLFM_02194	19078	20262	-1184	2-amino-3-ketobutyrate coenzyme A ligase									K00639	"glycine C-acetyltransferase [EC:2.3.1.29]"
15	OMNMOLFM_02195	20264	21286	-1022	L-threonine 3-dehydrogenase									K00060	"threonine 3-dehydrogenase [EC:1.1.1.103]"
15	OMNMOLFM_02196	21343	21534	-191	Hypothetical											
15	OMNMOLFM_02197	21531	22007	-476	Hypothetical											
16	OMNMOLFM_02198	1	75	-74	tRNA-His(gtg)											
16	OMNMOLFM_02199	214	1239	-1025	Hypothetical											
16	OMNMOLFM_02200	1538	2044	+506	DNA mismatch repair protein MutL											
16	OMNMOLFM_02201	2123	2341	+218	Hypothetical											
16	OMNMOLFM_02202	2591	4369	+1778	30S ribosomal protein S1									K02945	"small subunit ribosomal protein S1"
16	OMNMOLFM_02203	4452	5342	+890	Hypothetical						MEROPS=Hypothetical MER0013623					
16	OMNMOLFM_02204	5339	5566	+227	Hypothetical											
16	OMNMOLFM_02205	5644	6933	+1289	Tyrosine--tRNA ligase									K01866	"tyrosyl-tRNA synthetase [EC:6.1.1.1]"
16	OMNMOLFM_02206	6940	8391	-1451	Putative malate transporter YflS									K03319	"divalent anion:Na+ symporter, DASS family"
16	OMNMOLFM_02207	8462	9391	-929	Epimerase family protein									K07071	"uncharacterized protein"
16	OMNMOLFM_02208	9843	10574	+731	Hypothetical							SulfAtlas=lcl|W7WAA7_S1_4|W7WAA7_9BURK Arylsulfatase OS=Methylibium				
16	OMNMOLFM_02209	10935	13853	+2918	Glycine dehydrogenase (decarboxylating)									K00281	"glycine dehydrogenase [EC:1.4.4.2]"
16	OMNMOLFM_02210	13958	16081	-2123	RNA polymerase sigma factor RpoD									K03086	"RNA polymerase primary sigma factor"
16	OMNMOLFM_02211	16313	16828	+515	NADH-quinone oxidoreductase subunit B									K00331	"NADH-quinone oxidoreductase subunit B [EC:7.1.1.2]"
16	OMNMOLFM_02212	16825	17412	+587	NAD(P)H-quinone oxidoreductase subunit J, chloroplastic											
16	OMNMOLFM_02213	17412	18659	+1247	NADH-quinone oxidoreductase subunit 4									K00333	"NADH-quinone oxidoreductase subunit D [EC:7.1.1.2]"
16	OMNMOLFM_02214	18656	19147	+491	NADH-quinone oxidoreductase subunit 2									K00334	"NADH-quinone oxidoreductase subunit E [EC:7.1.1.2]"
16	OMNMOLFM_02215	19162	19235	-73	tRNA-Gln(ctg)											
16	OMNMOLFM_02216	19280	20605	+1325	NADH-quinone oxidoreductase subunit F											
16	OMNMOLFM_02217	20605	22317	+1712	Periplasmic nitrate reductase											
16	OMNMOLFM_02218	22319	23371	+1052	NADH-quinone oxidoreductase subunit H									K00337	"NADH-quinone oxidoreductase subunit H [EC:7.1.1.2]"
16	OMNMOLFM_02219	23372	24022	+650	NAD(P)H-quinone oxidoreductase subunit I, chloroplastic									K00338	"NADH-quinone oxidoreductase subunit I [EC:7.1.1.2]"
16	OMNMOLFM_02220	24030	24542	+512	NADH-quinone oxidoreductase subunit J									K00339	"NADH-quinone oxidoreductase subunit J [EC:7.1.1.2]"
16	OMNMOLFM_02221	24539	24865	+326	NADH-quinone oxidoreductase subunit K									K00340	"NADH-quinone oxidoreductase subunit K [EC:7.1.1.2]"
16	OMNMOLFM_02222	24869	26725	+1856	NADH-quinone oxidoreductase subunit L									K00341	"NADH-quinone oxidoreductase subunit L [EC:7.1.1.2]"
16	OMNMOLFM_02223	26727	28226	+1499	NAD(P)H-quinone oxidoreductase chain 4											
16	OMNMOLFM_02224	28111	28623	-512	Hypothetical											
16	OMNMOLFM_02225	28601	28819	-218	Hypothetical											
16	OMNMOLFM_02226	29081	29320	-239	Hypothetical											
16	OMNMOLFM_02227	29460	29705	+245	Hypothetical											
16	OMNMOLFM_02228	29761	31176	-1415	Pyruvate kinase									K00873	"pyruvate kinase [EC:2.7.1.40]"
16	OMNMOLFM_02229	31303	31542	+239	Hypothetical									K05337	"ferredoxin"
16	OMNMOLFM_02230	31600	32835	-1235	Nicotinamide-nucleotide amidohydrolase PncC									K03742	"nicotinamide-nucleotide amidase [EC:3.5.1.42]"
16	OMNMOLFM_02231	32926	33399	+473	Ferric uptake regulation protein									K03711	"Fur family transcriptional regulator, ferric uptake regulator"
16	OMNMOLFM_02232	33467	34789	+1322	Hypothetical											
16	OMNMOLFM_02233	34807	35394	+587	Ion-translocating oxidoreductase complex subunit G											
16	OMNMOLFM_02234	35474	36298	+824	FAD:protein FMN transferase									K03734	"FAD:protein FMN transferase [EC:2.7.1.180]"
16	OMNMOLFM_02235	36343	37758	-1415	Regulatory protein AtoC									K07714	"two-component system, NtrC family, response regulator AtoC"
16	OMNMOLFM_02236	37790	39112	-1322	CCA-adding enzyme									K00970	"poly(A) polymerase [EC:2.7.7.19]"
16	OMNMOLFM_02237	39178	39375	-197	Hypothetical									K02970	"small subunit ribosomal protein S21"
16	OMNMOLFM_02238	39605	41344	+1739	Hypothetical											
16	OMNMOLFM_02239	41281	41556	-275	Hypothetical											
16	OMNMOLFM_02240	41622	42200	+578	ECF RNA polymerase sigma-E factor									K03088	"RNA polymerase sigma-70 factor, ECF subfamily"
16	OMNMOLFM_02241	42237	42593	+356	Hypothetical											
16	OMNMOLFM_02242	42610	42744	+134	Hypothetical											
16	OMNMOLFM_02243	42854	43174	+320	Hypothetical											
16	OMNMOLFM_02244	43224	44399	+1175	Tetraacyldisaccharide 4'-kinase									K00912	"tetraacyldisaccharide 4'-kinase [EC:2.7.1.130]"
16	OMNMOLFM_02245	44410	45468	+1058	Lipid A biosynthesis lauroyltransferase									K02517	"Kdo2-lipid IVA lauroyltransferase/acyltransferase [EC:2.3.1.241 2.3.1.-]"
16	OMNMOLFM_02246	45473	46360	+887	ADP-heptose--LPS heptosyltransferase 2	GT9	GT9							K02843	"heptosyltransferase II [EC:2.4.-.-]"
16	OMNMOLFM_02247	46386	47318	+932	Hypothetical									K00640	"serine O-acetyltransferase [EC:2.3.1.30]"
16	OMNMOLFM_02248	47344	48744	-1400	Hypothetical											
16	OMNMOLFM_02249	48856	49470	-614	Hypothetical											
16	OMNMOLFM_02250	49652	50668	+1016	Holliday junction ATP-dependent DNA helicase RuvB									K03551	"holliday junction DNA helicase RuvB [EC:3.6.4.12]"
16	OMNMOLFM_02251	50723	52225	+1502	Carbamoyl-phosphate synthase large chain											
16	OMNMOLFM_02252	52268	52486	+218	Hypothetical											
16	OMNMOLFM_02253	52483	52737	+254	Hypothetical									K06218	"mRNA interferase RelE/StbE"
16	OMNMOLFM_02254	52783	54042	+1259	Hypothetical											
16	OMNMOLFM_02255	54039	54878	-839	Hypothetical									K22342	"dimethylamine monooxygenase subunit A [EC:1.14.13.238]"
16	OMNMOLFM_02256	54827	57400	-2573	Hypothetical											
16	OMNMOLFM_02257	57405	59135	-1730	Polyamine aminopropyltransferase									K00797	"spermidine synthase [EC:2.5.1.16]"
16	OMNMOLFM_02258	59105	60478	-1373	Succinyl-diaminopimelate desuccinylase						MEROPS=Succinyl-diaminopimelate desuccinylase MER0026494					
16	OMNMOLFM_02259	60511	65076	-4565	Hypothetical											
16	OMNMOLFM_02260	65197	65997	+800	Hypothetical	GT2_Glycos_transf_2	GT2									
16	OMNMOLFM_02261	66071	66979	-908	Secretin GspD 2											
16	OMNMOLFM_02262	67050	67376	-326	Hypothetical											
16	OMNMOLFM_02263	67429	67785	-356	Hypothetical											
16	OMNMOLFM_02264	67994	68575	-581	Hypothetical											
16	OMNMOLFM_02265	68572	69429	-857	Hypothetical											
16	OMNMOLFM_02266	69368	69685	-317	Hypothetical											
16	OMNMOLFM_02267	69771	70061	+290	Hypothetical											
16	OMNMOLFM_02268	70058	71287	-1229	Type II secretion system protein E											
16	OMNMOLFM_02269	71314	71805	-491	Hypothetical											
16	OMNMOLFM_02270	72061	75546	-3485	Pyruvate carboxylase									K01958	"pyruvate carboxylase [EC:6.4.1.1]"
16	OMNMOLFM_02271	75579	78197	+2618	Hypothetical											
16	OMNMOLFM_02272	78230	79381	-1151	Hypothetical											
16	OMNMOLFM_02273	79410	80744	-1334	Arylsulfatase				Sulfatase			SulfAtlas=lcl|M5TN93_S1_32|M5TN93_9BACT Arylsulfatase B		K01135	"arylsulfatase B [EC:3.1.6.12]"
16	OMNMOLFM_02274	80757	81566	-809	Hypothetical											
16	OMNMOLFM_02275	82135	82620	+485	Hypothetical											
16	OMNMOLFM_02276	82765	83013	+248	Hypothetical											
16	OMNMOLFM_02277	83120	84421	+1301	Outer membrane protein assembly factor BamB							SulfAtlas=lcl|M5RUB7_S1_7|M5RUB7_9BACT Iduronate-2-sulfatase OS=Rhodopirell...		K17713	"outer membrane protein assembly factor BamB"
16	OMNMOLFM_02278	84495	85766	+1271	Inositol 2-dehydrogenase/D-chiro-inositol 3-dehydrogenase	GH109										
16	OMNMOLFM_02279	85838	92800	-6962	Hypothetical						MEROPS=Hypothetical MER0050859			K20274	"zinc metalloprotease ZmpB"
16	OMNMOLFM_02280	93203	94558	+1355	Hypothetical											
16	OMNMOLFM_02281	94587	95669	+1082	Hypothetical									K03924	"MoxR-like ATPase [EC:3.6.3.-]"
16	OMNMOLFM_02282	95666	96622	+956	Hypothetical											
16	OMNMOLFM_02283	96606	97595	+989	Hypothetical											
16	OMNMOLFM_02284	97592	98521	+929	Linearmycin resistance ATP-binding protein LnrL									K01990	"ABC-2 type transport system ATP-binding protein"
16	OMNMOLFM_02285	98499	98651	-152	Hypothetical											
16	OMNMOLFM_02286	98781	98933	-152	Hypothetical											
16	OMNMOLFM_02287	99032	100108	+1076	Hypothetical											
16	OMNMOLFM_02288	100077	100943	+866	Hypothetical											
16	OMNMOLFM_02289	100943	102712	+1769	Hypothetical											
16	OMNMOLFM_02290	102722	105607	+2885	Hypothetical											
16	OMNMOLFM_02291	105695	106003	+308	Hypothetical											
16	OMNMOLFM_02292	106420	106524	+104	Hypothetical											
16	OMNMOLFM_02293	106606	107775	+1169	Hypothetical											
16	OMNMOLFM_02294	107952	108028	-76	tRNA-Asp(gtc)											
16	OMNMOLFM_02295	108051	108173	-122	Hypothetical											
16	OMNMOLFM_02296	108429	109910	+1481	Outer membrane protein OprM											
16	OMNMOLFM_02297	109907	111418	+1511	Multidrug resistance protein MdtA											
16	OMNMOLFM_02298	111415	114660	+3245	Cobalt-zinc-cadmium resistance protein CzcA											
16	OMNMOLFM_02299	114701	115138	+437	Hypothetical											
16	OMNMOLFM_02300	115210	115917	+707	Hypothetical							SulfAtlas=lcl|A0A1M6PVC8_S1_11|A0A1M6PVC8_9BACT N-acetylglucosamine-6-sulfa... 221				
16	OMNMOLFM_02301	115932	117335	+1403	Hypothetical									K01113	"alkaline phosphatase D [EC:3.1.3.1]"
16	OMNMOLFM_02302	117462	117538	-76	tRNA-Asp(gtc)											
16	OMNMOLFM_02303	117577	117765	+188	Hypothetical											
16	OMNMOLFM_02304	117845	117919	+74	tRNA-Glu(ttc)											
16	OMNMOLFM_02305	117999	119489	+1490	GTPase Der									K03977	"GTPase"
16	OMNMOLFM_02306	119566	120264	+698	Hypothetical											
16	OMNMOLFM_02307	120264	120446	+182	Hypothetical											
16	OMNMOLFM_02308	120721	121191	-470	Hypothetical											
16	OMNMOLFM_02309	121216	121569	-353	Hypothetical											
16	OMNMOLFM_02310	121705	123342	-1637	Carbamoyl-phosphate synthase large chain											
17	OMNMOLFM_02311	44	655	+611	Hypothetical											
17	OMNMOLFM_02312	667	1044	+377	Phosphopantetheine adenylyltransferase									K00954	"pantetheine-phosphate adenylyltransferase [EC:2.7.7.3]"
17	OMNMOLFM_02313	1044	1211	+167	Phosphopantetheine adenylyltransferase											
17	OMNMOLFM_02314	1222	1707	+485	Hypothetical									K07040	"uncharacterized protein"
17	OMNMOLFM_02315	1716	1904	+188	50S ribosomal protein L32									K02911	"large subunit ribosomal protein L32"
17	OMNMOLFM_02316	1935	2933	+998	3-oxoacyl-[acyl-carrier-protein] synthase 3									K00648	"3-oxoacyl-[acyl-carrier-protein] synthase III [EC:2.3.1.180]"
17	OMNMOLFM_02317	3300	4652	+1352	Hypothetical											
17	OMNMOLFM_02318	4759	5103	+344	Hypothetical											
17	OMNMOLFM_02319	5115	6410	-1295	3-deoxy-D-manno-octulosonic acid transferase	GT30	GT30							K02527	"3-deoxy-D-manno-octulosonic-acid transferase [EC:2.4.99.12 2.4.99.13 2.4.99.14 2.4.99.15]"
17	OMNMOLFM_02320	6487	8244	-1757	Hypothetical											
17	OMNMOLFM_02321	8462	9394	+932	Serine/threonine-protein kinase PrkC							SulfAtlas=lcl|F0YIY7_S1_2|F0YIY7_AURAN Protein kinase		K12132	"eukaryotic-like serine/threonine-protein kinase [EC:2.7.11.1]"
17	OMNMOLFM_02322	9491	9566	+75	tRNA-Thr(tgt)											
17	OMNMOLFM_02323	9781	10548	+767	Arylsulfatase				Sulfatase			SulfAtlas=lcl|A3ZSY9_S1_16|A3ZSY9_9BACT Arylsulfatase A				
17	OMNMOLFM_02324	10583	11983	+1400	Hypothetical							SulfAtlas=lcl|A3ZSY9_S1_16|A3ZSY9_9BACT Arylsulfatase A				
17	OMNMOLFM_02325	12098	13477	+1379	Penicillin-binding protein 4*						MEROPS=Penicillin-binding protein 4*	SulfAtlas=lcl|A0A0D5YT75_S1_20|A0A0D5YT75_9FLAO Arylsulfatase OS=Muricauda		K01286	"D-alanyl-D-alanine carboxypeptidase [EC:3.4.16.4]"
17	OMNMOLFM_02326	13540	13845	+305	Hypothetical											
18	OMNMOLFM_02327	178	612	+434	Hypothetical											
18	OMNMOLFM_02328	673	876	+203	Hypothetical											
18	OMNMOLFM_02329	1246	3792	-2546	Hypothetical											
18	OMNMOLFM_02330	3838	5115	-1277	Hypothetical											
18	OMNMOLFM_02331	5226	5732	-506	Hypothetical											
18	OMNMOLFM_02332	5740	8007	-2267	Hypothetical											
18	OMNMOLFM_02333	8185	9669	-1484	Hypothetical	GH43										
18	OMNMOLFM_02334	9876	11258	-1382	Hypothetical											
18	OMNMOLFM_02335	11362	12339	-977	Hypothetical							SulfAtlas=lcl|W7WAA7_S1_4|W7WAA7_9BURK Arylsulfatase OS=Methylibium		K13444	"formylglycine-generating enzyme [EC:1.8.3.7]"
18	OMNMOLFM_02336	12488	13588	-1100	6-phosphogluconolactonase									K07404	"6-phosphogluconolactonase [EC:3.1.1.31]"
18	OMNMOLFM_02337	13740	14111	-371	Hypothetical											
18	OMNMOLFM_02338	14051	14593	-542	Hypothetical											
18	OMNMOLFM_02339	14548	17700	-3152	Hypothetical							SulfAtlas=lcl|K1S2V5_S1_6|K1S2V5_CRAGI N-acetylglucosamine-6-sulfatase OS=C...				
18	OMNMOLFM_02340	17777	18406	-629	Hypothetical											
18	OMNMOLFM_02341	18393	19034	-641	Hypothetical											
18	OMNMOLFM_02342	19038	19412	-374	Hypothetical											
18	OMNMOLFM_02343	19384	19743	-359	Hypothetical											
18	OMNMOLFM_02344	19898	20293	-395	Hypothetical											
18	OMNMOLFM_02345	20467	20847	-380	Hypothetical							SulfAtlas=lcl|K1S2V5_S1_6|K1S2V5_CRAGI N-acetylglucosamine-6-sulfatase OS=C...				
18	OMNMOLFM_02346	20828	22462	-1634	Hypothetical											
18	OMNMOLFM_02347	22616	23779	-1163	Hypothetical											
18	OMNMOLFM_02348	23972	25750	-1778	Hypothetical											
18	OMNMOLFM_02349	25747	27456	-1709	Hypothetical											
18	OMNMOLFM_02350	27462	28508	-1046	Hypothetical									K03924	"MoxR-like ATPase [EC:3.6.3.-]"
18	OMNMOLFM_02351	28512	32321	-3809	Hypothetical											
18	OMNMOLFM_02352	32333	33781	-1448	Hypothetical											
18	OMNMOLFM_02353	33794	34660	-866	Hypothetical											
18	OMNMOLFM_02354	34813	35997	-1184	Hypothetical											
18	OMNMOLFM_02355	35997	38129	-2132	Hypothetical											
18	OMNMOLFM_02356	38147	39037	-890	Hypothetical											
18	OMNMOLFM_02357	39039	40016	-977	Hypothetical									K03924	"MoxR-like ATPase [EC:3.6.3.-]"
18	OMNMOLFM_02358	40405	40824	-419	Hypothetical											
18	OMNMOLFM_02359	40829	41938	-1109	Hypothetical											
18	OMNMOLFM_02360	42166	43062	-896	Hypothetical									K07165	"transmembrane sensor"
18	OMNMOLFM_02361	43010	43573	-563	Hypothetical											
18	OMNMOLFM_02362	43570	44124	-554	Hypothetical									K03088	"RNA polymerase sigma-70 factor, ECF subfamily"
18	OMNMOLFM_02363	44424	44924	-500	Hypothetical											
18	OMNMOLFM_02364	45235	45966	+731	Hypothetical											
18	OMNMOLFM_02365	46051	47985	-1934	tRNA uridine 5-carboxymethylaminomethyl modification enzyme MnmG									K03495	"tRNA uridine 5-carboxymethylaminomethyl modification enzyme"
18	OMNMOLFM_02366	47933	49591	-1658	Glucose-6-phosphate isomerase									K01810	"glucose-6-phosphate isomerase [EC:5.3.1.9]"
18	OMNMOLFM_02367	49684	51258	+1574	2-isopropylmalate synthase									K01649	"2-isopropylmalate synthase [EC:2.3.3.13]"
18	OMNMOLFM_02368	51221	51859	+638	Hypothetical											
18	OMNMOLFM_02369	51901	53154	+1253	Hypothetical											
18	OMNMOLFM_02370	53440	53745	-305	Hypothetical											
18	OMNMOLFM_02371	53825	54595	+770	Hypothetical									K21929	"uracil-DNA glycosylase [EC:3.2.2.27]"
18	OMNMOLFM_02372	54652	55464	+812	Pyrroline-5-carboxylate reductase									K00286	"pyrroline-5-carboxylate reductase [EC:1.5.1.2]"
18	OMNMOLFM_02373	55514	56674	+1160	Sodium-lithium/proton antiporter											
18	OMNMOLFM_02374	56671	57261	-590	Fructose-1-phosphate phosphatase YqaB											
18	OMNMOLFM_02375	57261	58331	-1070	Peptide chain release factor 1									K02835	"peptide chain release factor 1"
18	OMNMOLFM_02376	58412	58696	-284	50S ribosomal protein L31 type B									K02909	"large subunit ribosomal protein L31"
18	OMNMOLFM_02377	58752	59189	-437	Hypothetical											
18	OMNMOLFM_02378	59243	59584	+341	Putative pterin-4-alpha-carbinolamine dehydratase									K01724	"4a-hydroxytetrahydrobiopterin dehydratase [EC:4.2.1.96]"
18	OMNMOLFM_02379	59728	61185	+1457	Alpha-ketoglutaric semialdehyde dehydrogenase									K19588	"2,5-dioxopentanoate dehydrogenase [EC:1.2.1.26]"
18	OMNMOLFM_02380	61252	62109	+857	Hypothetical									K14259	"2-dehydro-3-deoxy-D-arabinonate dehydratase [EC:4.2.1.141]"
18	OMNMOLFM_02381	62223	62582	+359	Hypothetical									K06006	"periplasmic protein CpxP/Spy"
18	OMNMOLFM_02382	62606	62950	+344	Hypothetical											
18	OMNMOLFM_02383	63114	63266	+152	Hypothetical											
18	OMNMOLFM_02384	63293	63427	+134	Hypothetical											
18	OMNMOLFM_02385	63390	63815	+425	Hypothetical									K06006	"periplasmic protein CpxP/Spy"
18	OMNMOLFM_02386	63983	64735	+752	Hypothetical									K06006	"periplasmic protein CpxP/Spy"
18	OMNMOLFM_02387	64791	66242	-1451	Hypothetical						MEROPS=Hypothetical MER0032094			K06987	"uncharacterized protein"
18	OMNMOLFM_02388	66348	67046	+698	Hypothetical											
18	OMNMOLFM_02389	67347	68153	-806	Hypothetical											
18	OMNMOLFM_02390	68176	69384	-1208	Hypothetical						MEROPS=Hypothetical MER0001009					
18	OMNMOLFM_02391	69414	70571	-1157	Hypothetical											
18	OMNMOLFM_02392	70722	71483	-761	Hypothetical											
18	OMNMOLFM_02393	71623	73626	+2003	Dipeptide and tripeptide permease A									K03305	"proton-dependent oligopeptide transporter, POT family"
18	OMNMOLFM_02394	73714	74028	+314	50S ribosomal protein L21									K02888	"large subunit ribosomal protein L21"
18	OMNMOLFM_02395	74041	74307	+266	50S ribosomal protein L27									K02899	"large subunit ribosomal protein L27"
18	OMNMOLFM_02396	74378	75493	+1115	GTPase Obg									K03979	"GTPase [EC:3.6.5.-]"
18	OMNMOLFM_02397	75537	76640	+1103	Ribosome-binding ATPase YchF									K06942	"ribosome-binding ATPase"
18	OMNMOLFM_02398	76656	78743	-2087	Hypothetical											
18	OMNMOLFM_02399	78923	79729	+806	Inosose isomerase									K06606	"2-keto-myo-inositol isomerase [EC:5.3.99.11]"
18	OMNMOLFM_02400	79722	81866	-2144	Hypothetical									K03307	"solute:Na+ symporter, SSS family"
18	OMNMOLFM_02401	81929	82684	+755	NAD-dependent protein deacetylase									K12410	"NAD-dependent deacetylase [EC:2.3.1.286]"
18	OMNMOLFM_02402	82745	85600	+2855	Hypothetical	CBM67	CBM67					SulfAtlas=lcl|A0A2E0B3A9_S1_7|A0A2E0B3A9_9BACT Cytochrome c		K09992	"uncharacterized protein"
18	OMNMOLFM_02403	85672	86952	+1280	Hypothetical											
18	OMNMOLFM_02404	86960	87733	+773	Hypothetical									K09992	"uncharacterized protein"
18	OMNMOLFM_02405	87890	88333	-443	Hypothetical											
18	OMNMOLFM_02406	88576	90405	+1829	GTP-binding protein TypA/BipA 									K06207	"GTP-binding protein"
18	OMNMOLFM_02407	90552	90707	-155	Hypothetical											
18	OMNMOLFM_02408	90704	90925	-221	Hypothetical											
18	OMNMOLFM_02409	91038	92066	+1028	Hypothetical											
18	OMNMOLFM_02410	92080	93222	+1142	D-apiose dehydrogenase	GH109										
18	OMNMOLFM_02411	93376	93807	+431	Hypothetical											
18	OMNMOLFM_02412	93851	96961	-3110	ATP-dependent helicase/nuclease subunit A									K16898	"ATP-dependent helicase/nuclease subunit A [EC:3.1.-.- 3.6.4.12]"
18	OMNMOLFM_02413	96958	99753	-2795	ATP-dependent helicase/deoxyribonuclease subunit B									K16899	"ATP-dependent helicase/nuclease subunit B [EC:3.1.-.- 3.6.4.12]"
18	OMNMOLFM_02414	99854	100954	+1100	Hypothetical									K23992	"1L-myo-inositol 1-phosphate cytidylyltransferase / CDP-L-myo-inositol myo-inositolphosphotransferase [EC:2.7.7.74 2.7.8.34]"
18	OMNMOLFM_02415	100951	101325	+374	Hypothetical											
18	OMNMOLFM_02416	101353	101976	+623	Hypothetical											
18	OMNMOLFM_02417	102053	103873	+1820	Hypothetical									K04754	"phospholipid-binding lipoprotein MlaA"
18	OMNMOLFM_02418	104032	104208	+176	Hypothetical											
18	OMNMOLFM_02419	104345	105211	-866	Hypothetical							SulfAtlas=lcl|A6DLW9_S1_20|A6DLW9_9BACT N-acetylgalactosamine 6-sulfate				
18	OMNMOLFM_02420	105621	106358	+737	HTH-type transcriptional activator RhaR											
18	OMNMOLFM_02421	106484	107761	-1277	Hypothetical											
18	OMNMOLFM_02422	107758	110517	-2759	Hypothetical							SulfAtlas=lcl|I4IBK0_S1_48|I4IBK0_9CHRO Putative Choline-sulfatase				
18	OMNMOLFM_02423	110519	114535	-4016	Hypothetical	GH31	GH31					SulfAtlas=lcl|A0A1F6EH68_S1_6|A0A1F6EH68_9BACT LamGL domain-containing				
18	OMNMOLFM_02424	114552	115553	-1001	Hypothetical							SulfAtlas=lcl|A0A2X0TD43_S1_7|A0A2X0TD43_9BACT Choline-sulfatase OS=Kiritim...				
18	OMNMOLFM_02425	115537	116166	-629	Hypothetical											
19	OMNMOLFM_02426	106	222	+116	Hypothetical											
19	OMNMOLFM_02427	1116	4847	+3731	Methionine synthase							SulfAtlas=lcl|A0A2B4R6C6_S1_27|A0A2B4R6C6_STYPI 5-methyltetrahydrofolate--h... 1186		K00548	"5-methyltetrahydrofolate--homocysteine methyltransferase [EC:2.1.1.13]"
19	OMNMOLFM_02428	4860	5603	+743	Hypothetical							SulfAtlas=lcl|A6DLW9_S1_20|A6DLW9_9BACT N-acetylgalactosamine 6-sulfate				
19	OMNMOLFM_02429	5605	5997	+392	Hypothetical											
19	OMNMOLFM_02430	5994	6575	+581	Hypothetical											
19	OMNMOLFM_02431	6603	7985	-1382	Phosphoglucosamine mutase									K03431	"phosphoglucosamine mutase [EC:5.4.2.10]"
19	OMNMOLFM_02432	7969	8211	-242	Hypothetical											
19	OMNMOLFM_02433	8208	9119	-911	Diadenylate cyclase									K18672	"diadenylate cyclase [EC:2.7.7.85]"
19	OMNMOLFM_02434	9128	12430	+3302	Tol-Pal system protein TolB						MEROPS=Tol-Pal system protein					
19	OMNMOLFM_02435	12452	13540	+1088	Low specificity L-threonine aldolase									K01620	"threonine aldolase [EC:4.1.2.48]"
19	OMNMOLFM_02436	13551	15944	-2393	Hypothetical						MEROPS=Hypothetical MER0018490			K14475	"inhibitor of cysteine peptidase"
19	OMNMOLFM_02437	15931	17148	-1217	Hypothetical											
19	OMNMOLFM_02438	17183	18328	-1145	Hypothetical											
19	OMNMOLFM_02439	18429	19712	+1283	Hypothetical											
19	OMNMOLFM_02440	20172	20312	+140	Hypothetical											
19	OMNMOLFM_02441	20314	21696	+1382	N-acetylgalactosamine-6-O-sulfatase				Sulfatase_C			SulfAtlas=lcl|A0A174TMP6_S1_14|A0A174TMP6_9BACT Arylsulfatase OS=Parabacter...		K01134	"arylsulfatase A [EC:3.1.6.8]"
19	OMNMOLFM_02442	21696	22961	+1265	Hypothetical							SulfAtlas=lcl|A0A1P8WEJ5_S1_26|A0A1P8WEJ5_9PLAN Arylsulfatase OS=Fuerstia				
19	OMNMOLFM_02443	23084	23539	+455	Hypothetical											
19	OMNMOLFM_02444	23549	24016	+467	Hypothetical											
19	OMNMOLFM_02445	23994	24296	+302	Hypothetical											
19	OMNMOLFM_02446	24247	24750	+503	Hypothetical							SulfAtlas=lcl|A0A351FSN1_S1_7|A0A351FSN1_9PLAN Cytochrome c				
19	OMNMOLFM_02447	24751	25011	-260	Transaldolase											
19	OMNMOLFM_02448	25306	25479	+173	Hypothetical											
19	OMNMOLFM_02449	25555	25716	-161	Transaldolase B											
19	OMNMOLFM_02450	25844	27490	+1646	Hypothetical											
19	OMNMOLFM_02451	27552	28256	+704	Hypothetical											
19	OMNMOLFM_02452	28263	28820	+557	Hypothetical											
19	OMNMOLFM_02453	28825	30054	+1229	Hypothetical											
19	OMNMOLFM_02454	30083	30268	-185	Hypothetical											
19	OMNMOLFM_02455	30451	30708	-257	Hypothetical											
19	OMNMOLFM_02456	30926	31624	-698	Hypothetical											
19	OMNMOLFM_02457	31837	32658	+821	Hypothetical											
19	OMNMOLFM_02458	32675	33319	+644	Carbohydrate esterase	CE15	CE15									
19	OMNMOLFM_02459	33417	34412	+995	Hypothetical						MEROPS=Hypothetical MER0013623					
19	OMNMOLFM_02460	34432	35475	+1043	Hypothetical						MEROPS=Hypothetical MER0000268					
19	OMNMOLFM_02461	35545	36726	-1181	Hypothetical											
19	OMNMOLFM_02462	36812	37036	-224	Hypothetical											
19	OMNMOLFM_02463	37100	38470	+1370	Hypothetical						MEROPS=Hypothetical MER0028365					
19	OMNMOLFM_02464	38418	38582	+164	Hypothetical						MEROPS=Hypothetical MER0001725					
19	OMNMOLFM_02465	38588	39202	-614	Glucose 1-dehydrogenase											
19	OMNMOLFM_02466	39192	40817	-1625	Hypothetical											
19	OMNMOLFM_02467	40957	41211	+254	Hypothetical											
19	OMNMOLFM_02468	41257	42156	+899	Hypothetical											
19	OMNMOLFM_02469	42207	42308	-101	Hypothetical											
19	OMNMOLFM_02470	42432	44381	+1949	Hypothetical											
19	OMNMOLFM_02471	44378	45970	+1592	Hypothetical											
19	OMNMOLFM_02472	46137	46319	-182	Hypothetical											
19	OMNMOLFM_02473	46405	46881	-476	Hypothetical											
19	OMNMOLFM_02474	46883	47308	-425	Hypothetical											
19	OMNMOLFM_02475	47292	48362	-1070	Hypothetical											
19	OMNMOLFM_02476	49037	49315	+278	Hypothetical							SulfAtlas=lcl|A6DLW9_S1_20|A6DLW9_9BACT N-acetylgalactosamine 6-sulfate				
19	OMNMOLFM_02477	49365	50084	+719	Hypothetical	CBM35	CBM35									
19	OMNMOLFM_02478	50341	50982	+641	Hypothetical											
19	OMNMOLFM_02479	51308	51727	+419	Hypothetical											
19	OMNMOLFM_02480	51851	52198	+347	Peptide chain release factor 2											
19	OMNMOLFM_02481	52370	53383	+1013	Hypothetical	GH16_3	CBM13					SulfAtlas=lcl|A0A0P0GHV0_S1_16|A0A0P0GHV0_9BACE Arylsulfatase OS=Bacteroide...				
19	OMNMOLFM_02482	53481	55313	+1832	Hypothetical				Sulfatase			SulfAtlas=lcl|A0A0H4WB03_S1_16|A0A0H4WB03_9BACT Sulfatase OS=Rufibacter				
19	OMNMOLFM_02483	55288	56181	+893	Hypothetical											
19	OMNMOLFM_02484	56277	57206	+929	Malonyl CoA-acyl carrier protein transacylase									K00645	"[acyl-carrier-protein] S-malonyltransferase [EC:2.3.1.39]"
19	OMNMOLFM_02485	57225	57965	+740	3-oxoacyl-[acyl-carrier-protein] reductase FabG							SulfAtlas=lcl|A0A0L7RJP2_S1_2|A0A0L7RJP2_9HYME Arylsulfatase I		K00059	"3-oxoacyl-[acyl-carrier protein] reductase [EC:1.1.1.100]"
19	OMNMOLFM_02486	58070	58315	+245	Acyl carrier protein									K02078	"acyl carrier protein"
19	OMNMOLFM_02487	58391	59665	+1274	3-oxoacyl-[acyl-carrier-protein] synthase 2									K09458	"3-oxoacyl-[acyl-carrier-protein] synthase II [EC:2.3.1.179]"
19	OMNMOLFM_02488	59670	61010	+1340	Thymidine phosphorylase											
19	OMNMOLFM_02489	61303	61677	+374	Ribonuclease P protein component									K03536	"ribonuclease P protein component [EC:3.1.26.5]"
19	OMNMOLFM_02490	61944	62111	+167	Hypothetical											
19	OMNMOLFM_02491	62053	62397	+344	Hypothetical											
19	OMNMOLFM_02492	62818	63879	+1061	Membrane protein insertase YidC									K03217	"YidC/Oxa1 family membrane protein insertase"
19	OMNMOLFM_02493	63876	64043	+167	Hypothetical											
19	OMNMOLFM_02494	64075	64335	+260	Hypothetical									K06346	"spoIIIJ-associated protein"
19	OMNMOLFM_02495	64493	64696	+203	Hypothetical											
19	OMNMOLFM_02496	64932	65114	+182	Hypothetical											
19	OMNMOLFM_02497	65130	65993	+863	Hypothetical											
19	OMNMOLFM_02498	66197	66679	+482	putative protein YxaL											
19	OMNMOLFM_02499	66686	67858	+1172	Hypothetical											
19	OMNMOLFM_02500	67912	68769	-857	Histone deacetylase-like amidohydrolase											
19	OMNMOLFM_02501	68864	69121	+257	Segregation and condensation protein A									K05896	"segregation and condensation protein A"
19	OMNMOLFM_02502	69267	69656	+389	Segregation and condensation protein A									K05896	"segregation and condensation protein A"
19	OMNMOLFM_02503	69670	70434	+764	Segregation and condensation protein B									K06024	"segregation and condensation protein B"
19	OMNMOLFM_02504	70431	71492	+1061	Bifunctional chorismate mutase/prephenate dehydratase									K14170	"chorismate mutase / prephenate dehydratase [EC:5.4.99.5 4.2.1.51]"
19	OMNMOLFM_02505	71504	72487	+983	Arabinose 5-phosphate isomerase KdsD									K06041	"arabinose-5-phosphate isomerase [EC:5.3.1.13]"
19	OMNMOLFM_02506	72550	73260	-710	Hypothetical							SulfAtlas=lcl|B4CVD2_S1_16|B4CVD2_9BACT Sulfatase OS=Chthoniobacter				
19	OMNMOLFM_02507	73371	74915	-1544	N-acetylgalactosamine-6-O-sulfatase				Sulfatase			SulfAtlas=lcl|A0A1M6QEW4_S1_15|A0A1M6QEW4_9BACT Arylsulfatase A				
19	OMNMOLFM_02508	74986	76950	-1964	Hypothetical	GH29	GH0									
20	OMNMOLFM_02509	17	676	+659	Acetylornithine deacetylase						MEROPS=Acetylornithine deacetylase MER0238460					
20	OMNMOLFM_02510	731	3253	+2522	Hypothetical									K21162	"enediyne biosynthesis protein E4"
20	OMNMOLFM_02511	3285	4796	+1511	Hypothetical									K05970	"sialate O-acetylesterase [EC:3.1.1.53]"
20	OMNMOLFM_02512	4827	5903	+1076	Hypothetical						MEROPS=Hypothetical MER0004195					
20	OMNMOLFM_02513	5905	6684	-779	Sulfoacetaldehyde reductase							SulfAtlas=lcl|A0A0L7RJP2_S1_2|A0A0L7RJP2_9HYME Arylsulfatase I				
20	OMNMOLFM_02514	6839	9145	-2306	Putative K(+)-stimulated pyrophosphate-energized sodium pump									K15987	"K(+)-stimulated pyrophosphate-energized sodium pump"
20	OMNMOLFM_02515	9374	9610	+236	Hypothetical											
20	OMNMOLFM_02516	9570	10712	+1142	Inositol 2-dehydrogenase/D-chiro-inositol 3-dehydrogenase											
20	OMNMOLFM_02517	10828	11493	-665	Hypothetical											
20	OMNMOLFM_02518	11809	12195	+386	Hypothetical											
20	OMNMOLFM_02519	12265	13011	-746	Hypothetical											
20	OMNMOLFM_02520	13238	14599	+1361	Inositol 2-dehydrogenase/D-chiro-inositol 3-dehydrogenase	GH109	GH0									
20	OMNMOLFM_02521	14895	16049	+1154	Hypothetical											
20	OMNMOLFM_02522	16059	17363	+1304	Hypothetical											
20	OMNMOLFM_02523	17682	18689	+1007	Hypothetical											
20	OMNMOLFM_02524	18676	19230	+554	Hypothetical											
20	OMNMOLFM_02525	19250	20815	-1565	Bifunctional purine biosynthesis protein PurH									K00602	"phosphoribosylaminoimidazolecarboxamide formyltransferase / IMP cyclohydrolase [EC:2.1.2.3 3.5.4.10]"
20	OMNMOLFM_02526	20918	22186	+1268	Outer membrane protein assembly factor BamB							SulfAtlas=lcl|M5RUB7_S1_7|M5RUB7_9BACT Iduronate-2-sulfatase OS=Rhodopirell...		K17713	"outer membrane protein assembly factor BamB"
20	OMNMOLFM_02527	22465	22881	+416	Hypothetical											
20	OMNMOLFM_02528	22909	23067	+158	Hypothetical											
20	OMNMOLFM_02529	23262	23954	-692	Hypothetical							SulfAtlas=lcl|A6CBU4_S1_8|A6CBU4_9PLAN Sulfatase OS=Gimesia				
20	OMNMOLFM_02530	24002	24694	-692	Hypothetical							SulfAtlas=lcl|A0A2D5GXS8_S1_8|A0A2D5GXS8_9PLAN Uncharacterized protein				
20	OMNMOLFM_02531	24707	25459	-752	Hypothetical											
20	OMNMOLFM_02532	25456	26649	-1193	Hypothetical							SulfAtlas=lcl|A0A366KNJ2_S1_20|A0A366KNJ2_9SPHI Sulfatase OS=Pedobacter				
20	OMNMOLFM_02533	26676	28151	+1475	Trigger factor									K03545	"trigger factor"
20	OMNMOLFM_02534	28314	28499	+185	Hypothetical											
20	OMNMOLFM_02535	28532	29089	+557	Hypothetical											
20	OMNMOLFM_02536	28993	30114	-1121	Phospho-2-dehydro-3-deoxyheptonate aldolase, Tyr-sensitive									K01626	"3-deoxy-7-phosphoheptulonate synthase [EC:2.5.1.54]"
20	OMNMOLFM_02537	30065	30817	-752	N-acetylmuramate alpha-1-phosphate uridylyltransferase											
20	OMNMOLFM_02538	30824	31495	-671	2,3-bisphosphoglycerate-dependent phosphoglycerate mutase									K01834	"2,3-bisphosphoglycerate-dependent phosphoglycerate mutase [EC:5.4.2.11]"
20	OMNMOLFM_02539	31569	32582	+1013	Aminomethyltransferase									K06980	"tRNA-modifying protein YgfZ"
20	OMNMOLFM_02540	32579	34174	-1595	Hypothetical									K03768	"peptidyl-prolyl cis-trans isomerase B (cyclophilin B) [EC:5.2.1.8]"
20	OMNMOLFM_02541	34276	34812	+536	Hypothetical									K03768	"peptidyl-prolyl cis-trans isomerase B (cyclophilin B) [EC:5.2.1.8]"
20	OMNMOLFM_02542	34809	35015	+206	Hypothetical											
20	OMNMOLFM_02543	35008	35562	+554	ADP-ribose pyrophosphatase											
20	OMNMOLFM_02544	35643	35918	-275	Hypothetical											
20	OMNMOLFM_02545	35920	36366	-446	Hypothetical											
20	OMNMOLFM_02546	36778	38595	+1817	2-oxoglutarate oxidoreductase subunit KorA									K00174	"2-oxoglutarate/2-oxoacid ferredoxin oxidoreductase subunit alpha [EC:1.2.7.3 1.2.7.11]"
20	OMNMOLFM_02547	38604	39497	+893	Hypothetical									K00175	"2-oxoglutarate/2-oxoacid ferredoxin oxidoreductase subunit beta [EC:1.2.7.3 1.2.7.11]"
20	OMNMOLFM_02548	39861	40370	-509	Phosphatidylglycerophosphatase A									K01095	"phosphatidylglycerophosphatase A [EC:3.1.3.27]"
20	OMNMOLFM_02549	40373	41041	-668	CDP-diacylglycerol--glycerol-3-phosphate 3-phosphatidyltransferase									K00995	"CDP-diacylglycerol---glycerol-3-phosphate 3-phosphatidyltransferase [EC:2.7.8.5]"
20	OMNMOLFM_02550	41049	42695	-1646	Ribosomal protein S12 methylthiotransferase RimO									K14441	"ribosomal protein S12 methylthiotransferase [EC:2.8.4.4]"
20	OMNMOLFM_02551	42649	43146	-497	Hypothetical									K15539	"cytoskeleton protein RodZ"
20	OMNMOLFM_02552	43245	44066	+821	Ribonuclease BN							SulfAtlas=lcl|Q15XI5_S4|Q15XI5_PSEA6 Beta-lactamase-like protein				
20	OMNMOLFM_02553	44144	44854	-710	Hypothetical											
20	OMNMOLFM_02554	45006	48095	-3089	Hypothetical									K03466	"DNA segregation ATPase FtsK/SpoIIIE, S-DNA-T family"
20	OMNMOLFM_02555	48196	49305	+1109	Hypothetical									K07058	"membrane protein"
20	OMNMOLFM_02556	49289	49840	+551	Hypothetical											
20	OMNMOLFM_02557	49923	50273	-350	Ribosomal silencing factor RsfS									K09710	"ribosome-associated protein"
20	OMNMOLFM_02558	50281	50898	-617	putative nicotinate-nucleotide adenylyltransferase									K00969	"nicotinate-nucleotide adenylyltransferase [EC:2.7.7.18]"
20	OMNMOLFM_02559	50900	52786	-1886	Pyruvate/proton symporter BtsT									K06200	"carbon starvation protein"
20	OMNMOLFM_02560	53290	53994	+704	putative RNA pseudouridine synthase									K06178	"23S rRNA pseudouridine2605 synthase [EC:5.4.99.22]"
20	OMNMOLFM_02561	53994	54323	+329	Hypothetical											
20	OMNMOLFM_02562	54304	55092	+788	Hypothetical											
20	OMNMOLFM_02563	55089	55472	+383	Hypothetical											
20	OMNMOLFM_02564	55474	56388	+914	Bifunctional protein FolD protein									K01491	"methylenetetrahydrofolate dehydrogenase (NADP+) / methenyltetrahydrofolate cyclohydrolase [EC:1.5.1.5 3.5.4.9]"
20	OMNMOLFM_02565	56398	56844	+446	Hypothetical											
20	OMNMOLFM_02566	56848	57813	+965	Hypothetical											
20	OMNMOLFM_02567	57908	58594	+686	Hypothetical											
20	OMNMOLFM_02568	58600	59460	+860	Hypothetical											
20	OMNMOLFM_02569	59457	60218	+761	Linearmycin resistance ATP-binding protein LnrL									K01990	"ABC-2 type transport system ATP-binding protein"
20	OMNMOLFM_02570	60234	63161	+2927	Hypothetical											
20	OMNMOLFM_02571	63279	63920	+641	Hypothetical											
20	OMNMOLFM_02572	63923	64411	+488	Hypothetical											
20	OMNMOLFM_02573	64452	64934	+482	Methylated-DNA--protein-cysteine methyltransferase											
20	OMNMOLFM_02574	64977	67769	+2792	Isoleucine--tRNA ligase									K01870	"isoleucyl-tRNA synthetase [EC:6.1.1.5]"
20	OMNMOLFM_02575	67770	69071	-1301	Inositol 2-dehydrogenase/D-chiro-inositol 3-dehydrogenase	GH109										
20	OMNMOLFM_02576	69135	69887	-752	Fumarate reductase iron-sulfur subunit									K00240	"succinate dehydrogenase / fumarate reductase, iron-sulfur subunit [EC:1.3.5.1 1.3.5.4]"
20	OMNMOLFM_02577	69899	71803	-1904	Fumarate reductase flavoprotein subunit									K00239	"succinate dehydrogenase / fumarate reductase, flavoprotein subunit [EC:1.3.5.1 1.3.5.4]"
20	OMNMOLFM_02578	71838	72662	-824	Hypothetical									K00241	"succinate dehydrogenase / fumarate reductase, cytochrome b subunit"
20	OMNMOLFM_02579	72679	73107	-428	Spore protein SP21									K13993	"HSP20 family protein"
20	OMNMOLFM_02580	73342	73992	-650	Phosphoglycolate phosphatase									K07025	"putative hydrolase of the HAD superfamily"
20	OMNMOLFM_02581	73971	75203	-1232	Folylpolyglutamate synthase									K11754	"dihydrofolate synthase / folylpolyglutamate synthase [EC:6.3.2.12 6.3.2.17]"
20	OMNMOLFM_02582	75236	76843	-1607	CTP synthase						MEROPS=CTP synthase MER0065554			K01937	"CTP synthase [EC:6.3.4.2]"
20	OMNMOLFM_02583	76840	77586	-746	3-deoxy-manno-octulosonate cytidylyltransferase									K00979	"3-deoxy-manno-octulosonate cytidylyltransferase (CMP-KDO synthetase) [EC:2.7.7.38]"
20	OMNMOLFM_02584	77583	78128	-545	Histidine biosynthesis bifunctional protein HisB									K03273	"D-glycero-D-manno-heptose 1,7-bisphosphate phosphatase [EC:3.1.3.82 3.1.3.83]"
20	OMNMOLFM_02585	78147	79133	-986	Bifunctional protein HldE											
20	OMNMOLFM_02586	79230	79937	-707	Thiazole synthase									K03149	"thiazole synthase [EC:2.8.1.10]"
20	OMNMOLFM_02587	80117	80824	+707	2-aminoadipate transaminase											
20	OMNMOLFM_02588	80847	81389	+542	2-aminoadipate transaminase											
20	OMNMOLFM_02589	81507	81944	-437	Hypothetical											
20	OMNMOLFM_02590	82073	83206	+1133	3-isopropylmalate dehydrogenase									K00052	"3-isopropylmalate dehydrogenase [EC:1.1.1.85]"
20	OMNMOLFM_02591	83209	83658	+449	Hypothetical											
20	OMNMOLFM_02592	83704	84546	+842	Hypothetical											
20	OMNMOLFM_02593	84804	85217	+413	Hypothetical											
20	OMNMOLFM_02594	85385	85747	+362	Hypothetical											
20	OMNMOLFM_02595	85786	86106	-320	Hypothetical											
20	OMNMOLFM_02596	86125	86694	+569	Hypothetical											
20	OMNMOLFM_02597	86726	87094	-368	Hypothetical											
21	OMNMOLFM_02598	161	526	+365	Hypothetical											
21	OMNMOLFM_02599	583	1434	+851	Hypothetical											
21	OMNMOLFM_02600	1490	1564	+74	tRNA-Glu(ctc)											
21	OMNMOLFM_02601	1593	1970	+377	Hypothetical											
21	OMNMOLFM_02602	2007	2627	-620	Hypothetical											
21	OMNMOLFM_02603	2732	3520	+788	Hypothetical											
21	OMNMOLFM_02604	3523	4086	+563	Release factor glutamine methyltransferase									K08316	"16S rRNA (guanine966-N2)-methyltransferase [EC:2.1.1.171]"
21	OMNMOLFM_02605	4128	5915	-1787	Hypothetical											
21	OMNMOLFM_02606	5912	6376	-464	tRNA-specific adenosine deaminase									K11991	"tRNA(adenine34) deaminase [EC:3.5.4.33]"
21	OMNMOLFM_02607	6373	6882	-509	Hypothetical									K03574	"8-oxo-dGTP diphosphatase [EC:3.6.1.55]"
21	OMNMOLFM_02608	7106	8257	+1151	Hypothetical									K14683	"solute carrier family 34 (sodium-dependent phosphate cotransporter)"
21	OMNMOLFM_02609	8270	8953	+683	Hypothetical											
21	OMNMOLFM_02610	9074	10405	+1331	Hypothetical											
21	OMNMOLFM_02611	10402	11703	-1301	Tetrathionate hydrolase							SulfAtlas=lcl|M5RUB7_S1_7|M5RUB7_9BACT Iduronate-2-sulfatase OS=Rhodopirell...		K17713	"outer membrane protein assembly factor BamB"
21	OMNMOLFM_02612	11741	12739	-998	Hypothetical											
21	OMNMOLFM_02613	13026	14120	+1094	putative protein						MEROPS=putative protein MER0028284					
21	OMNMOLFM_02614	14636	15313	+677	Transcriptional regulatory protein PmpR									K18189	"translational activator of cytochrome c oxidase 1"
21	OMNMOLFM_02615	15326	15946	-620	Hypothetical											
21	OMNMOLFM_02616	16138	20874	+4736	Hypothetical									K03737	"pyruvate-ferredoxin/flavodoxin oxidoreductase [EC:1.2.7.1 1.2.7.-]"
21	OMNMOLFM_02617	20905	21558	-653	Phosphonoacetaldehyde reductase											
21	OMNMOLFM_02618	21558	22016	-458	Hypothetical											
21	OMNMOLFM_02619	22020	22802	-782	Glyoxylate/hydroxypyruvate reductase B											
21	OMNMOLFM_02620	22927	23625	+698	Hypothetical											
21	OMNMOLFM_02621	23622	25073	+1451	FeS cluster assembly protein SufB									K09014	"Fe-S cluster assembly protein SufB"
21	OMNMOLFM_02622	25083	25841	+758	putative ATP-dependent transporter SufC									K09013	"Fe-S cluster assembly ATP-binding protein"
21	OMNMOLFM_02623	25841	27070	+1229	FeS cluster assembly protein SufD									K09015	"Fe-S cluster assembly protein SufD"
21	OMNMOLFM_02624	27070	27498	+428	Cysteine desulfuration protein SufE									K02426	"cysteine desulfuration protein SufE"
21	OMNMOLFM_02625	27495	28040	+545	Hypothetical											
21	OMNMOLFM_02626	28040	28351	+311	3-phenylpropionate/cinnamic acid dioxygenase ferredoxin subunit									K05710	"3-phenylpropionate/trans-cinnamate dioxygenase ferredoxin component"
21	OMNMOLFM_02627	28348	29568	+1220	putative cysteine desulfurase									K11717	"cysteine desulfurase / selenocysteine lyase [EC:2.8.1.7 4.4.1.16]"
21	OMNMOLFM_02628	29624	30121	+497	Thiosulfate sulfurtransferase GlpE											
22	OMNMOLFM_02629	106	1200	-1094	tRNA-specific 2-thiouridylase MnmA									K00566	"tRNA-uridine 2-sulfurtransferase [EC:2.8.1.13]"
22	OMNMOLFM_02630	1197	1601	-404	Hypothetical											
22	OMNMOLFM_02631	1680	3242	-1562	Glutamate synthase [NADPH] small chain									K00266	"glutamate synthase (NADPH) small chain [EC:1.4.1.13]"
22	OMNMOLFM_02632	3291	7859	-4568	Ferredoxin-dependent glutamate synthase 1						MEROPS=Ferredoxin-dependent glutamate synthase			K00265	"glutamate synthase (NADPH) large chain [EC:1.4.1.13]"
22	OMNMOLFM_02633	8052	8924	+872	Hypothetical											
22	OMNMOLFM_02634	9022	9975	+953	Hypothetical											
22	OMNMOLFM_02635	9980	10261	+281	Hypothetical											
22	OMNMOLFM_02636	10269	12038	-1769	Hypothetical											
22	OMNMOLFM_02637	12089	12829	-740	Hypothetical							SulfAtlas=lcl|A0A1P8WEJ5_S1_26|A0A1P8WEJ5_9PLAN Arylsulfatase OS=Fuerstia				
22	OMNMOLFM_02638	12942	13361	+419	Hypothetical											
22	OMNMOLFM_02639	13358	14386	-1028	Hypothetical											
22	OMNMOLFM_02640	14386	15087	-701	Hypothetical											
22	OMNMOLFM_02641	15383	17311	+1928	Chaperone protein DnaK									K04043	"molecular chaperone DnaK"
22	OMNMOLFM_02642	17384	17677	+293	10 kDa chaperonin									K04078	"chaperonin GroES"
22	OMNMOLFM_02643	17704	19326	+1622	60 kDa chaperonin									K04077	"chaperonin GroEL"
22	OMNMOLFM_02644	19439	19945	+506	Hypothetical											
22	OMNMOLFM_02645	19947	20552	-605	D-ribitol-5-phosphate phosphatase											
22	OMNMOLFM_02646	20569	21174	-605	Recombination protein RecR									K06187	"recombination protein RecR"
22	OMNMOLFM_02647	21178	21489	-311	Nucleoid-associated protein									K09747	"nucleoid-associated protein EbfC"
22	OMNMOLFM_02648	21504	23186	-1682	Hypothetical									K02343	"DNA polymerase III subunit gamma/tau [EC:2.7.7.7]"
22	OMNMOLFM_02649	23522	24580	-1058	Aldose 1-epimerase							SulfAtlas=lcl|A0A1M4UCS0_S1_22|A0A1M4UCS0_9BACT Galactose mutarotase		K01785	"aldose 1-epimerase [EC:5.1.3.3]"
22	OMNMOLFM_02650	24733	27279	-2546	Hypothetical						MEROPS=Hypothetical MER0195774			K07263	"zinc protease [EC:3.4.24.-]"
22	OMNMOLFM_02651	27292	27786	-494	Hypothetical											
22	OMNMOLFM_02652	27957	28805	-848	Leucine--tRNA ligase											
22	OMNMOLFM_02653	28810	30603	-1793	Leucine--tRNA ligase									K01869	"leucyl-tRNA synthetase [EC:6.1.1.4]"
22	OMNMOLFM_02654	30751	31194	+443	Hypothetical											
22	OMNMOLFM_02655	31213	32241	+1028	Protein QmcA						MEROPS=Protein QmcA MER0192051					
22	OMNMOLFM_02656	32241	32873	+632	dITP/XTP pyrophosphatase									K02428	"XTP/dITP diphosphohydrolase [EC:3.6.1.66]"
22	OMNMOLFM_02657	32920	33849	-929	Hypothetical											
22	OMNMOLFM_02658	33935	34741	+806	putative oxidoreductase UxuB							SulfAtlas=lcl|A0A0L7RJP2_S1_2|A0A0L7RJP2_9HYME Arylsulfatase I		K01686	"mannonate dehydratase [EC:4.2.1.8]"
22	OMNMOLFM_02659	35151	35825	+674	Hypothetical											
22	OMNMOLFM_02660	35770	36036	+266	Hypothetical											
22	OMNMOLFM_02661	36033	36902	+869	Hypothetical									K10674	"ectoine hydroxylase [EC:1.14.11.55]"
22	OMNMOLFM_02662	36899	37096	+197	Hypothetical											
22	OMNMOLFM_02663	37134	37985	+851	D-apiose dehydrogenase											
22	OMNMOLFM_02664	37989	38813	+824	Hypothetical											
22	OMNMOLFM_02665	38816	39211	+395	Hypothetical											
22	OMNMOLFM_02666	39113	39307	-194	Hypothetical											
22	OMNMOLFM_02667	39728	41092	+1364	Outer membrane protein assembly factor BamB							SulfAtlas=lcl|M5RUB7_S1_7|M5RUB7_9BACT Iduronate-2-sulfatase OS=Rhodopirell...		K17713	"outer membrane protein assembly factor BamB"
22	OMNMOLFM_02668	41095	42558	-1463	Hypothetical						MEROPS=Hypothetical MER0022935			K23743	"peptidyl-Asp metalloendopeptidase [EC:3.4.24.33]"
22	OMNMOLFM_02669	42896	43909	+1013	Hypothetical											
22	OMNMOLFM_02670	43911	43987	-76	tRNA-Met(cat)											
22	OMNMOLFM_02671	43965	45086	-1121	Manganese transport system membrane protein MntD									K11709	"manganese/zinc/iron transport system permease protein"
22	OMNMOLFM_02672	45083	46540	-1457	Manganese transport system membrane protein MntC									K11708	"manganese/zinc/iron transport system permease protein"
22	OMNMOLFM_02673	46549	47250	-701	Manganese transport system ATP-binding protein MntB									K11710	"manganese/zinc/iron transport system ATP- binding protein [EC:7.2.2.5]"
22	OMNMOLFM_02674	47339	48559	-1220	Porin B									K07267	"porin"
22	OMNMOLFM_02675	48592	48996	-404	Manganese-binding lipoprotein MntA											
22	OMNMOLFM_02676	49118	49237	+119	Hypothetical											
22	OMNMOLFM_02677	49310	49561	+251	Hypothetical											
22	OMNMOLFM_02678	49662	49970	+308	Hypothetical											
22	OMNMOLFM_02679	50012	51388	-1376	Hypothetical											
22	OMNMOLFM_02680	51933	55547	+3614	DNA polymerase III subunit alpha									K02337	"DNA polymerase III subunit alpha [EC:2.7.7.7]"
23	OMNMOLFM_02681	123	332	+209	Hypothetical											
23	OMNMOLFM_02682	360	818	+458	Hypothetical											
23	OMNMOLFM_02683	918	1127	+209	Hypothetical											
23	OMNMOLFM_02684	1524	1793	+269	Hypothetical											
23	OMNMOLFM_02685	2049	2357	-308	Hypothetical											
23	OMNMOLFM_02686	2380	5379	-2999	Hypothetical							SulfAtlas=lcl|A0A3B9CWI4_S1_25|A0A3B9CWI4_9PLAN Acetylglucosamine-6-sulfata... 93.2				
23	OMNMOLFM_02687	5394	5534	-140	Hypothetical							SulfAtlas=lcl|A0A098LTP4_S1_16|A0A098LTP4_9FLAO Arylsulfatase OS=Jejuia				
23	OMNMOLFM_02688	5909	6814	-905	Hypothetical				Sulfatase			SulfAtlas=lcl|A0A099LCK1_S1_16|A0A099LCK1_9GAMM Uncharacterized protein				
23	OMNMOLFM_02689	7001	7987	-986	Hypothetical											
23	OMNMOLFM_02690	8187	10091	+1904	Hypothetical				Sulfatase			SulfAtlas=lcl|A0A0S8KFD0_S1_8|A0A0S8KFD0_9BACT Uncharacterized protein		K01565	"N-sulfoglucosamine sulfohydrolase [EC:3.10.1.1]"
23	OMNMOLFM_02691	10099	11625	+1526	Hypothetical									K05970	"sialate O-acetylesterase [EC:3.1.1.53]"
23	OMNMOLFM_02692	11632	11721	+89	Hypothetical											
23	OMNMOLFM_02693	11782	13251	-1469	Hypothetical									K05970	"sialate O-acetylesterase [EC:3.1.1.53]"
23	OMNMOLFM_02694	13531	14877	+1346	Hypothetical											
23	OMNMOLFM_02695	14954	15499	+545	Hypothetical											
23	OMNMOLFM_02696	15558	17288	+1730	Glucans biosynthesis protein C									K11941	"glucans biosynthesis protein C [EC:2.1.-.-]"
23	OMNMOLFM_02697	17370	18575	+1205	Glucans biosynthesis protein C									K11941	"glucans biosynthesis protein C [EC:2.1.-.-]"
23	OMNMOLFM_02698	18617	20869	+2252	Dipeptidyl aminopeptidase 4						MEROPS=Dipeptidyl aminopeptidase 4			K01278	"dipeptidyl-peptidase 4 [EC:3.4.14.5]"
23	OMNMOLFM_02699	20837	21538	-701	Hypothetical											
23	OMNMOLFM_02700	21593	23206	+1613	N-acetylglucosamine-6-O-sulfatase				Sulfatase			SulfAtlas=lcl|A0A2E1IEW1_S1_11|A0A2E1IEW1_9BACT Sulfatase OS=Verrucomicrobi...				
23	OMNMOLFM_02701	23217	23471	-254	Hypothetical											
23	OMNMOLFM_02702	23566	24681	+1115	D-alanyl-D-alanine carboxypeptidase						MEROPS=D-alanyl-D-alanine carboxypeptidase MER0011700			K17382	"serine beta-lactamase-like protein LACTB, mitochondrial"
23	OMNMOLFM_02703	24757	26082	-1325	Hypothetical							SulfAtlas=lcl|C7MHY9_S1_26|C7MHY9_BRAFD Arylsulfatase A				
23	OMNMOLFM_02704	26263	26841	-578	Thiol-disulfide oxidoreductase ResA											
23	OMNMOLFM_02705	26980	27885	+905	Hypothetical											
23	OMNMOLFM_02706	28063	28860	-797	Hypothetical											
23	OMNMOLFM_02707	28918	29280	-362	Hypothetical											
23	OMNMOLFM_02708	29428	30621	+1193	Hypothetical											
23	OMNMOLFM_02709	30660	30953	+293	Hypothetical											
23	OMNMOLFM_02710	31002	31232	+230	Hypothetical											
23	OMNMOLFM_02711	31539	31979	+440	Hypothetical											
23	OMNMOLFM_02712	32008	33003	+995	Hypothetical											
23	OMNMOLFM_02713	32993	33316	+323	Hypothetical											
23	OMNMOLFM_02714	33330	34823	+1493	Hypothetical											
23	OMNMOLFM_02715	35093	35632	+539	Hypothetical											
23	OMNMOLFM_02716	35580	35879	+299	Hypothetical											
23	OMNMOLFM_02717	35869	36084	-215	Hypothetical											
23	OMNMOLFM_02718	36336	36464	+128	Hypothetical											
23	OMNMOLFM_02719	36454	36846	+392	Hypothetical											
23	OMNMOLFM_02720	36940	37365	+425	Hypothetical											
23	OMNMOLFM_02721	37453	37986	+533	Hypothetical											
23	OMNMOLFM_02722	37986	39392	+1406	Hypothetical											
23	OMNMOLFM_02723	39398	40123	-725	Hypothetical	CE1	CBM0				MEROPS=Hypothetical MER0058228					
23	OMNMOLFM_02724	40127	41296	-1169	Outer membrane protein assembly factor BamB							SulfAtlas=lcl|M5RUB7_S1_7|M5RUB7_9BACT Iduronate-2-sulfatase OS=Rhodopirell...		K17713	"outer membrane protein assembly factor BamB"
23	OMNMOLFM_02725	41437	41835	-398	Hypothetical											
23	OMNMOLFM_02726	42158	42922	+764	2-dehydro-3-deoxy-D-gluconate 5-dehydrogenase							SulfAtlas=lcl|A0A0L7RJP2_S1_2|A0A0L7RJP2_9HYME Arylsulfatase I				
23	OMNMOLFM_02727	42928	43854	+926	Ribokinase											
23	OMNMOLFM_02728	43851	46850	+2999	Hypothetical							SulfAtlas=lcl|A0A349J6D8_S1_11|A0A349J6D8_9BACT Sulfatase OS=Planctomycetes...				
23	OMNMOLFM_02729	46852	48270	+1418	Hypothetical							SulfAtlas=lcl|A7S8Q2_S1_2|A7S8Q2_NEMVE Predicted protein				
23	OMNMOLFM_02730	48271	49695	+1424	Hypothetical											
23	OMNMOLFM_02731	49801	50556	-755	putative tRNA/rRNA methyltransferase									K03218	"23S rRNA (guanosine2251-2'-O)-methyltransferase [EC:2.1.1.185]"
23	OMNMOLFM_02732	50648	50962	-314	Hypothetical											
23	OMNMOLFM_02733	51138	51479	+341	Hypothetical											
23	OMNMOLFM_02734	51562	52710	-1148	Hypothetical	GH33	GH33									
23	OMNMOLFM_02735	52805	55060	+2255	Hypothetical											
23	OMNMOLFM_02736	55142	55459	+317	Hypothetical											
23	OMNMOLFM_02737	55595	55771	+176	Hypothetical											
23	OMNMOLFM_02738	55746	56195	-449	Hypothetical							SulfAtlas=lcl|A0A1P8WLJ0_S1_15|A0A1P8WLJ0_9PLAN Arylsulfatase OS=Fuerstia				
23	OMNMOLFM_02739	56274	57509	+1235	Outer membrane protein assembly factor BamB							SulfAtlas=lcl|M5RUB7_S1_7|M5RUB7_9BACT Iduronate-2-sulfatase OS=Rhodopirell...		K17713	"outer membrane protein assembly factor BamB"
23	OMNMOLFM_02740	57588	57803	+215	Hypothetical											
23	OMNMOLFM_02741	57855	59243	+1388	Hypothetical											
23	OMNMOLFM_02742	59275	60678	+1403	Hypothetical											
23	OMNMOLFM_02743	60946	62454	+1508	Hypothetical											
23	OMNMOLFM_02744	62432	64555	+2123	Type 3 secretion system secretin											
23	OMNMOLFM_02745	64587	66014	+1427	Hypothetical									K07126	"uncharacterized protein"
23	OMNMOLFM_02746	66119	66442	+323	Cell division protein FtsL											
23	OMNMOLFM_02747	66519	67076	+557	Elongation factor P									K02356	"elongation factor P"
23	OMNMOLFM_02748	67086	68111	-1025	putative sugar kinase YdjH											
23	OMNMOLFM_02749	68273	68491	+218	Hypothetical									K18843	"antitoxin HicB"
23	OMNMOLFM_02750	68505	69329	+824	Imidazole glycerol phosphate synthase subunit HisF									K01814	"phosphoribosylformimino-5-aminoimidazole carboxamide ribotide isomerase [EC:5.3.1.16]"
23	OMNMOLFM_02751	69481	70191	+710	Hypothetical							SulfAtlas=lcl|A0A0R2XL95_S1_16|A0A0R2XL95_9BACT Uncharacterized protein				
23	OMNMOLFM_02752	70224	70790	+566	Thymidine kinase									K00857	"thymidine kinase [EC:2.7.1.21]"
23	OMNMOLFM_02753	70888	71703	-815	Hypothetical											
23	OMNMOLFM_02754	71707	73026	-1319	Hypothetical											
23	OMNMOLFM_02755	73185	74564	+1379	N-acetylgalactosamine-6-O-sulfatase				Sulfatase_C			SulfAtlas=lcl|A6CB11_S1_14|A6CB11_9PLAN Arylsulfatase A		K01134	"arylsulfatase A [EC:3.1.6.8]"
23	OMNMOLFM_02756	74561	75487	+926	Hypothetical											
23	OMNMOLFM_02757	75617	77074	-1457	Hypothetical											
23	OMNMOLFM_02758	77233	77520	-287	Hypothetical											
23	OMNMOLFM_02759	77746	78546	+800	Hypothetical											
23	OMNMOLFM_02760	78778	79935	+1157	Hypothetical											
23	OMNMOLFM_02761	79979	81022	+1043	Hypothetical											
23	OMNMOLFM_02762	81167	81937	+770	Hypothetical											
23	OMNMOLFM_02763	81983	83116	+1133	Hypothetical											
23	OMNMOLFM_02764	83173	83979	+806	Hypothetical											
23	OMNMOLFM_02765	84161	84328	+167	Hypothetical											
23	OMNMOLFM_02766	84701	84901	+200	Hypothetical							SulfAtlas=lcl|A4A0J2_S1_8|A4A0J2_9BACT Probable sulfatase				
23	OMNMOLFM_02767	84995	85651	-656	putative protein YnbD											
24	OMNMOLFM_02768	26	868	+842	Hypothetical											
24	OMNMOLFM_02769	1004	1390	+386	Hypothetical											
24	OMNMOLFM_02770	1446	1521	+75	tRNA-Val(tac)											
24	OMNMOLFM_02771	2269	3759	+1490	Ulvan-active sulfatase				Sulfatase			SulfAtlas=lcl|A0A2D6ZKN3_S1_8|A0A2D6ZKN3_9BACT Heparan N-sulfatase		K01565	"N-sulfoglucosamine sulfohydrolase [EC:3.10.1.1]"
24	OMNMOLFM_02772	3951	5468	+1517	Hypothetical											
24	OMNMOLFM_02773	5513	6298	-785	Hypothetical	CE1	CE0					SulfAtlas=lcl|A0A2E6MZ28_S1_8|A0A2E6MZ28_9PLAN Uncharacterized protein				
24	OMNMOLFM_02774	6376	7269	-893	Hypothetical											
24	OMNMOLFM_02775	7421	7909	+488	Blue light- and temperature-regulated antirepressor BluF											
24	OMNMOLFM_02776	8087	9307	+1220	Hypothetical											
24	OMNMOLFM_02777	9574	9648	+74	tRNA-Val(tac)											
24	OMNMOLFM_02778	9709	10614	-905	Hypothetical							SulfAtlas=lcl|A6DLW9_S1_20|A6DLW9_9BACT N-acetylgalactosamine 6-sulfate				
24	OMNMOLFM_02779	10775	13159	-2384	Hypothetical						MEROPS=Hypothetical MER0062058			K14645	"serine protease [EC:3.4.21.-]"
24	OMNMOLFM_02780	13501	15042	-1541	GMP synthase [glutamine-hydrolyzing]						MEROPS=GMP synthase [glutamine-hydrolyzing]			K01951	"GMP synthase (glutamine-hydrolysing) [EC:6.3.5.2]"
24	OMNMOLFM_02781	15252	15983	+731	Hypothetical									K07164	"uncharacterized protein"
24	OMNMOLFM_02782	16029	16652	-623	Hypothetical											
24	OMNMOLFM_02783	16726	17697	+971	Hypothetical											
24	OMNMOLFM_02784	17822	18634	+812	Hypothetical	CE1	CE0				MEROPS=Hypothetical MER0018170	SulfAtlas=lcl|A0A2E6MZ28_S1_8|A0A2E6MZ28_9PLAN Uncharacterized protein				
24	OMNMOLFM_02785	18756	19040	+284	Hypothetical											
24	OMNMOLFM_02786	19135	20022	+887	Acetyl esterase						MEROPS=Acetyl esterase MER0034665	SulfAtlas=lcl|M5S5W2_S1_14|M5S5W2_9BACT Arylsulfatase A				
24	OMNMOLFM_02787	20110	21435	+1325	Ulvan-active sulfatase				Sulfatase			SulfAtlas=lcl|A6DG52_S1_24|A6DG52_9BACT Arylsulphatase A				
24	OMNMOLFM_02788	21630	22994	+1364	Hypothetical											
24	OMNMOLFM_02789	23043	23447	+404	Hypothetical											
24	OMNMOLFM_02790	23460	24935	-1475	Hypothetical											
24	OMNMOLFM_02791	25047	25442	+395	Hypothetical											
24	OMNMOLFM_02792	25406	26959	+1553	Glutamyl-tRNA reductase									K02492	"glutamyl-tRNA reductase [EC:1.2.1.70]"
24	OMNMOLFM_02793	26959	27909	+950	Porphobilinogen deaminase									K01749	"hydroxymethylbilane synthase [EC:2.5.1.61]"
24	OMNMOLFM_02794	27906	28685	+779	Hypothetical									K07150	"uncharacterized protein"
24	OMNMOLFM_02795	28686	29231	-545	Hypothetical											
24	OMNMOLFM_02796	29228	30568	-1340	Hypothetical									K12349	"neutral ceramidase [EC:3.5.1.23]"
24	OMNMOLFM_02797	30613	31017	+404	Hypothetical											
24	OMNMOLFM_02798	31288	31758	+470	Photosystem I assembly protein Ycf3											
24	OMNMOLFM_02799	31776	32462	+686	Photosystem I assembly protein Ycf3											
24	OMNMOLFM_02800	32459	33487	+1028	Photosystem I assembly protein Ycf3											
24	OMNMOLFM_02801	33499	33765	+266	Hypothetical											
24	OMNMOLFM_02802	33936	35096	+1160	Inositol 2-dehydrogenase/D-chiro-inositol 3-dehydrogenase	GH109	GH0									
24	OMNMOLFM_02803	35125	35994	+869	Hypothetical											
24	OMNMOLFM_02804	36004	36777	-773	Glucosamine-6-phosphate deaminase 1							SulfAtlas=lcl|F0R5P7_S1_9|F0R5P7_PHOSB Sulfatase OS=Phocaeicola		K02564	"glucosamine-6-phosphate deaminase [EC:3.5.99.6]"
24	OMNMOLFM_02805	36876	38168	+1292	Histidinol dehydrogenase									K00013	"histidinol dehydrogenase [EC:1.1.1.23]"
24	OMNMOLFM_02806	38186	38653	-467	putative protein YacP									K06962	"uncharacterized protein"
24	OMNMOLFM_02807	38717	38980	+263	Hypothetical											
24	OMNMOLFM_02808	38980	39255	+275	Acylphosphatase											
24	OMNMOLFM_02809	39266	39991	+725	Hypothetical											
24	OMNMOLFM_02810	40019	41029	+1010	ADP-heptose--LPS heptosyltransferase 2	GT9	GT9							K02841	"heptosyltransferase I [EC:2.4.-.-]"
24	OMNMOLFM_02811	41092	42000	+908	Hypothetical											
24	OMNMOLFM_02812	41986	43035	-1049	Hypothetical											
24	OMNMOLFM_02813	43035	44900	-1865	Acetolactate synthase large subunit IlvB1									K01652	"acetolactate synthase I/II/III large subunit [EC:2.2.1.6]"
24	OMNMOLFM_02814	45169	46230	-1061	Agmatine deiminase									K10536	"agmatine deiminase [EC:3.5.3.12]"
24	OMNMOLFM_02815	46185	47177	-992	Oxidoreductase YdhF											
24	OMNMOLFM_02816	47248	48855	+1607	Apolipoprotein N-acyltransferase									K03820	"apolipoprotein N-acyltransferase [EC:2.3.1.269]"
24	OMNMOLFM_02817	48979	50004	+1025	Peptide chain release factor 2									K02836	"peptide chain release factor 2"
24	OMNMOLFM_02818	50009	50803	+794	Indole-3-glycerol phosphate synthase									K01609	"indole-3-glycerol phosphate synthase [EC:4.1.1.48]"
24	OMNMOLFM_02819	50800	51945	+1145	Regulator of RpoS									K07315	"phosphoserine phosphatase RsbU/P [EC:3.1.3.3]"
24	OMNMOLFM_02820	52014	52090	+76	tRNA-Pro(ggg)											
24	OMNMOLFM_02821	52353	53510	+1157	Hypothetical											
24	OMNMOLFM_02822	54396	55841	+1445	Hypothetical									K12349	"neutral ceramidase [EC:3.5.1.23]"
24	OMNMOLFM_02823	56060	58345	+2285	Hypothetical											
24	OMNMOLFM_02824	58491	59612	+1121	Histidine decarboxylase									K01590	"histidine decarboxylase [EC:4.1.1.22]"
24	OMNMOLFM_02825	59615	60010	+395	Hypothetical											
24	OMNMOLFM_02826	60063	61535	+1472	Hercynine oxygenase							SulfAtlas=lcl|W7WAA7_S1_4|W7WAA7_9BURK Arylsulfatase OS=Methylibium		K13444	"formylglycine-generating enzyme [EC:1.8.3.7]"
24	OMNMOLFM_02827	61630	62970	+1340	Inositol 2-dehydrogenase/D-chiro-inositol 3-dehydrogenase	GH109	GH0									
24	OMNMOLFM_02828	63110	64078	+968	FAD:protein FMN transferase									K03734	"FAD:protein FMN transferase [EC:2.7.1.180]"
24	OMNMOLFM_02829	64055	65065	-1010	Bifunctional protein HldE											
24	OMNMOLFM_02830	65062	66135	-1073	Hypothetical											
24	OMNMOLFM_02831	66132	66986	-854	Hypothetical											
24	OMNMOLFM_02832	67050	68099	+1049	Hypothetical									K23248	"3-oxoisoapionate decarboxylase [EC:4.1.1.120]"
24	OMNMOLFM_02833	68100	68723	+623	N-(5'-phosphoribosyl)anthranilate isomerase									K01817	"phosphoribosylanthranilate isomerase [EC:5.3.1.24]"
24	OMNMOLFM_02834	68720	69463	-743	Hypothetical											
24	OMNMOLFM_02835	69733	70116	-383	Hypothetical											
24	OMNMOLFM_02836	70119	70379	+260	Hypothetical											
24	OMNMOLFM_02837	70430	72199	+1769	Hypothetical											
24	OMNMOLFM_02838	72199	75012	+2813	Serine/threonine-protein kinase PknD							SulfAtlas=lcl|A0A1E5SHS4_S1_16|A0A1E5SHS4_9FLAO Uncharacterized protein		K12132	"eukaryotic-like serine/threonine-protein kinase [EC:2.7.11.1]"
24	OMNMOLFM_02839	75048	76244	+1196	Tryptophan synthase beta chain									K01696	"tryptophan synthase beta chain [EC:4.2.1.20]"
24	OMNMOLFM_02840	76246	77637	+1391	Exodeoxyribonuclease 7 large subunit									K03601	"exodeoxyribonuclease VII large subunit [EC:3.1.11.6]"
24	OMNMOLFM_02841	77686	77940	+254	Exodeoxyribonuclease 7 small subunit									K03602	"exodeoxyribonuclease VII small subunit [EC:3.1.11.6]"
24	OMNMOLFM_02842	78505	78669	-164	Hypothetical											
24	OMNMOLFM_02843	78754	79701	-947	Hypothetical											
25	OMNMOLFM_02844	22	861	+839	Ribose import binding protein RbsB											
25	OMNMOLFM_02845	864	2369	+1505	Ribose import ATP-binding protein RbsA									K10441	"ribose transport system ATP-binding protein [EC:7.5.2.7]"
25	OMNMOLFM_02846	2377	3345	+968	Ribose import permease protein RbsC									K10440	"ribose transport system permease protein"
25	OMNMOLFM_02847	3369	5219	-1850	ATP-dependent DNA helicase RecQ									K03654	"ATP-dependent DNA helicase RecQ [EC:3.6.4.12]"
25	OMNMOLFM_02848	5601	6320	-719	Hypothetical							SulfAtlas=lcl|A6DLW9_S1_20|A6DLW9_9BACT N-acetylgalactosamine 6-sulfate				
25	OMNMOLFM_02849	6694	7662	-968	Hypothetical							SulfAtlas=lcl|A6DLW9_S1_20|A6DLW9_9BACT N-acetylgalactosamine 6-sulfate				
25	OMNMOLFM_02850	8613	9557	-944	Hypothetical							SulfAtlas=lcl|A6DLW9_S1_20|A6DLW9_9BACT N-acetylgalactosamine 6-sulfate				
25	OMNMOLFM_02851	9818	10681	-863	Hypothetical							SulfAtlas=lcl|A6DLW9_S1_20|A6DLW9_9BACT N-acetylgalactosamine 6-sulfate				
25	OMNMOLFM_02852	10964	11049	+85	tRNA-Leu(cag)											
26	OMNMOLFM_02853	9	1529	+1520	Hypothetical											
26	OMNMOLFM_02854	1618	2934	+1316	Hypothetical											
26	OMNMOLFM_02855	2934	4601	+1667	Hypothetical											
26	OMNMOLFM_02856	4740	7007	+2267	Hypothetical											
26	OMNMOLFM_02857	7011	7946	-935	Hypothetical									K07146	"UPF0176 protein"
26	OMNMOLFM_02858	7953	9902	-1949	Hypothetical	CBM35	CBM35					SulfAtlas=lcl|A0A1E7FP38_S1_51|A0A1E7FP38_9STRA Alkaline phosphatase-like				
26	OMNMOLFM_02859	9899	10921	-1022	Hypothetical									K09992	"uncharacterized protein"
26	OMNMOLFM_02860	10934	12328	-1394	Hypothetical							SulfAtlas=lcl|M5TD68_S1_15|M5TD68_9BACT Arylsulfatase A				
26	OMNMOLFM_02861	12369	12509	+140	Hypothetical											
26	OMNMOLFM_02862	12610	13023	+413	Hypothetical											
26	OMNMOLFM_02863	13041	13433	+392	Hypothetical											
26	OMNMOLFM_02864	13756	14862	+1106	Hypothetical											
26	OMNMOLFM_02865	14859	16133	+1274	Hypothetical				Sulfatase			SulfAtlas=lcl|M5S1D1_S1_23|M5S1D1_9BACT N-acetylgalactosamine 6-sulfate				
26	OMNMOLFM_02866	16298	17476	-1178	putative protein											
26	OMNMOLFM_02867	17473	17607	-134	Hypothetical											
26	OMNMOLFM_02868	17708	19120	+1412	Arylsulfatase				Sulfatase			SulfAtlas=lcl|A0A1P8WDH8_S1_16|A0A1P8WDH8_9PLAN Arylsulfatase OS=Fuerstia				
26	OMNMOLFM_02869	19161	20624	+1463	Sulfatase				Sulfatase			SulfAtlas=lcl|A0A3D3L7A0_S1_28|A0A3D3L7A0_9BACT Choline-sulfatase OS=Verruc...				
26	OMNMOLFM_02870	20707	21876	+1169	Hypothetical	CE17	GH106									
26	OMNMOLFM_02871	21876	22913	+1037	Hypothetical											
26	OMNMOLFM_02872	22910	23833	+923	Hypothetical	CE1	GH140									
26	OMNMOLFM_02873	23897	24301	+404	Hypothetical											
26	OMNMOLFM_02874	24356	24811	+455	Serine/threonine-protein kinase Pkn1							SulfAtlas=lcl|W7WAA7_S1_4|W7WAA7_9BURK Arylsulfatase OS=Methylibium				
26	OMNMOLFM_02875	24967	26859	+1892	Hypothetical				Sulfatase			SulfAtlas=lcl|L7CFW4_S1_23|L7CFW4_RHOBT N-acetylgalactosamine 6-sulfate				
26	OMNMOLFM_02876	26873	27907	-1034	Fructose-bisphosphate aldolase									K01624	"fructose-bisphosphate aldolase, class II [EC:4.1.2.13]"
26	OMNMOLFM_02877	27996	30452	-2456	Hypothetical						MEROPS=Hypothetical MER0006297			K01280	"tripeptidyl-peptidase II [EC:3.4.14.10]"
26	OMNMOLFM_02878	30475	31542	+1067	Hypothetical											
26	OMNMOLFM_02879	31805	32728	+923	putative MscS family protein.1									K03442	"small conductance mechanosensitive channel"
26	OMNMOLFM_02880	32749	33081	-332	Hypothetical											
26	OMNMOLFM_02881	33096	33830	-734	Hypothetical											
26	OMNMOLFM_02882	33869	34294	-425	Hypothetical											
26	OMNMOLFM_02883	34430	35017	-587	Hypothetical											
26	OMNMOLFM_02884	35128	36264	+1136	6-phosphogluconolactonase									K07404	"6-phosphogluconolactonase [EC:3.1.1.31]"
26	OMNMOLFM_02885	36269	37021	-752	HTH-type transcriptional activator RhaS											
26	OMNMOLFM_02886	37147	40107	+2960	Hypothetical											
26	OMNMOLFM_02887	40139	41614	+1475	Hypothetical											
26	OMNMOLFM_02888	41683	42795	-1112	Hypothetical											
26	OMNMOLFM_02889	42986	43306	+320	Divalent-cation tolerance protein CutA									K03926	"periplasmic divalent cation tolerance protein"
26	OMNMOLFM_02890	43362	44321	+959	Hypothetical											
26	OMNMOLFM_02891	44331	46658	+2327	Hypothetical									K07126	"uncharacterized protein"
26	OMNMOLFM_02892	46662	47156	+494	Secretory immunoglobulin A-binding protein EsiB									K07126	"uncharacterized protein"
26	OMNMOLFM_02893	46959	47558	-599	Hypothetical											
26	OMNMOLFM_02894	47680	48138	+458	Hypothetical											
26	OMNMOLFM_02895	48157	50631	-2474	Serine/threonine-protein kinase PknD									K12132	"eukaryotic-like serine/threonine-protein kinase [EC:2.7.11.1]"
26	OMNMOLFM_02896	50770	52566	+1796	Hypothetical									K01992	"ABC-2 type transport system permease protein"
26	OMNMOLFM_02897	52568	54589	+2021	Hypothetical											
26	OMNMOLFM_02898	54609	55601	+992	Hypothetical											
26	OMNMOLFM_02899	55621	56775	+1154	Hypothetical											
26	OMNMOLFM_02900	56796	58784	+1988	putative cadmium-transporting ATPase											
26	OMNMOLFM_02901	58799	60013	+1214	Vitamin B12 import ATP-binding protein BtuD									K01990	"ABC-2 type transport system ATP-binding protein"
26	OMNMOLFM_02902	60038	61909	+1871	Hypothetical											
26	OMNMOLFM_02903	61906	63558	+1652	Hypothetical											
26	OMNMOLFM_02904	63603	65402	+1799	Periplasmic oligopeptide-binding protein									K15580	"oligopeptide transport system substrate-binding protein"
26	OMNMOLFM_02905	65409	66551	+1142	Hypothetical									K15581	"oligopeptide transport system permease protein"
26	OMNMOLFM_02906	66548	67432	+884	Oligopeptide transport system permease protein OppC									K15582	"oligopeptide transport system permease protein"
26	OMNMOLFM_02907	67389	69179	+1790	Glutathione import ATP-binding protein GsiA									K02031	"peptide/nickel transport system ATP-binding protein"
26	OMNMOLFM_02908	69307	69777	-470	Hypothetical									K03075	"preprotein translocase subunit SecG"
26	OMNMOLFM_02909	69787	70542	-755	Triosephosphate isomerase									K01803	"triosephosphate isomerase (TIM) [EC:5.3.1.1]"
26	OMNMOLFM_02910	70552	71772	-1220	Bifunctional PGK/TIM									K00927	"phosphoglycerate kinase [EC:2.7.2.3]"
26	OMNMOLFM_02911	71985	72917	-932	Ribosomal large subunit pseudouridine synthase D									K06180	"23S rRNA pseudouridine1911/1915/1917 synthase [EC:5.4.99.23]"
26	OMNMOLFM_02912	72914	73669	-755	Phosphatidylglycerol--prolipoprotein diacylglyceryl transferase									K13292	"phosphatidylglycerol---prolipoprotein diacylglyceryl transferase [EC:2.5.1.145]"
26	OMNMOLFM_02913	73755	76520	+2765	Bifunctional uridylyltransferase/uridylyl-removing enzyme									K00990	"[protein-PII] uridylyltransferase [EC:2.7.7.59]"
26	OMNMOLFM_02914	76524	76901	-377	Holo-[acyl-carrier-protein] synthase									K00997	"holo-[acyl-carrier protein] synthase [EC:2.7.8.7]"
26	OMNMOLFM_02915	76898	77638	-740	Pyridoxine 5'-phosphate synthase									K03474	"pyridoxine 5-phosphate synthase [EC:2.6.99.2]"
26	OMNMOLFM_02916	77713	80190	+2477	Hypothetical									K02238	"competence protein ComEC"
26	OMNMOLFM_02917	80267	81160	+893	N-acetylglucosamine-6-O-sulfatase				Sulfatase			SulfAtlas=lcl|F0SN01_S1_24|F0SN01_RUBBR Sulfatase OS=Rubinisphaera				
26	OMNMOLFM_02918	81117	82337	+1220	Hypothetical							SulfAtlas=lcl|F0SN01_S1_24|F0SN01_RUBBR Sulfatase OS=Rubinisphaera				
26	OMNMOLFM_02919	82372	83775	+1403	Hypothetical				Sulfatase			SulfAtlas=lcl|A6CA27_S1_23|A6CA27_9PLAN N-acetylgalactosamine 6-sulfatase				
26	OMNMOLFM_02920	83782	85671	-1889	Selenocysteine-specific elongation factor									K03833	"selenocysteine-specific elongation factor"
26	OMNMOLFM_02921	85668	86609	-941	putative protein											
26	OMNMOLFM_02922	86606	87745	-1139	L-seryl-tRNA(Sec) selenium transferase									K01042	"L-seryl-tRNA(Ser) seleniumtransferase [EC:2.9.1.1]"
26	OMNMOLFM_02923	87758	87943	-185	Hypothetical											
26	OMNMOLFM_02924	87943	88467	-524	Selenide, water dikinase									K01008	"selenide, water dikinase [EC:2.7.9.3]"
26	OMNMOLFM_02925	88419	88982	-563	Selenide, water dikinase									K01008	"selenide, water dikinase [EC:2.7.9.3]"
26	OMNMOLFM_02926	88998	89093	-95	tRNA-SeC(tca)											
26	OMNMOLFM_02927	89157	89336	+179	Hypothetical											
26	OMNMOLFM_02928	89358	91157	+1799	Arylsulfatase				Sulfatase			SulfAtlas=lcl|A0A0S8DZ14_S1_4|A0A0S8DZ14_9BACT Arylsulfatase OS=Planctomyce...				
26	OMNMOLFM_02929	91132	92079	+947	Hypothetical											
26	OMNMOLFM_02930	92148	92393	-245	Hypothetical											
26	OMNMOLFM_02931	92510	93406	+896	Hypothetical									K01816	"hydroxypyruvate isomerase [EC:5.3.1.22]"
26	OMNMOLFM_02932	93453	94853	+1400	Hypothetical									K05970	"sialate O-acetylesterase [EC:3.1.1.53]"
26	OMNMOLFM_02933	94857	96344	-1487	Hypothetical											
26	OMNMOLFM_02934	96426	97781	+1355	Ulvan-active sulfatase				Sulfatase			SulfAtlas=lcl|A0A0S8E9A6_S1_8|A0A0S8E9A6_9BACT Sulfatase OS=Phycisphaerae		K01565	"N-sulfoglucosamine sulfohydrolase [EC:3.10.1.1]"
26	OMNMOLFM_02935	97753	98244	+491	Hypothetical							SulfAtlas=lcl|A0A0S8E9A6_S1_8|A0A0S8E9A6_9BACT Sulfatase OS=Phycisphaerae				
26	OMNMOLFM_02936	98254	99327	+1073	Hypothetical									K09992	"uncharacterized protein"
26	OMNMOLFM_02937	99330	100811	+1481	Hypothetical											
26	OMNMOLFM_02938	100748	101023	-275	Hypothetical											
26	OMNMOLFM_02939	101123	101485	-362	Hypothetical											
27	OMNMOLFM_02940	60	728	+668	Hypothetical							SulfAtlas=lcl|A0A2X0RUU8_S1_7|A0A2X0RUU8_9BACT Arylsulfatase OS=Kiritimatie...				
27	OMNMOLFM_02941	794	1330	+536	Hypothetical											
27	OMNMOLFM_02942	1398	1955	+557	Hypothetical				Sulfatase			SulfAtlas=lcl|A0A0S8DS74_S1_15|A0A0S8DS74_9BACT Arylsulfatase OS=Phycisphae...				
27	OMNMOLFM_02943	1972	2238	+266	Hypothetical							SulfAtlas=lcl|A0A0S8DS74_S1_15|A0A0S8DS74_9BACT Arylsulfatase OS=Phycisphae...				
27	OMNMOLFM_02944	2252	2926	+674	N-acetylgalactosamine-6-O-sulfatase							SulfAtlas=lcl|A0A0S8DS74_S1_15|A0A0S8DS74_9BACT Arylsulfatase OS=Phycisphae...				
27	OMNMOLFM_02945	3066	3989	+923	Inositol 2-dehydrogenase/D-chiro-inositol 3-dehydrogenase	GH109										
27	OMNMOLFM_02946	3958	4383	+425	Hypothetical											
27	OMNMOLFM_02947	4383	4988	+605	Hypothetical	CBM66	CBM51					SulfAtlas=lcl|A0A2E5EGB6_S1_7|A0A2E5EGB6_9BACT Uncharacterized protein				
27	OMNMOLFM_02948	5416	5607	-191	Hypothetical											
27	OMNMOLFM_02949	5743	7515	+1772	Hypothetical											
27	OMNMOLFM_02950	7631	9589	+1958	Outer membrane protein assembly factor BamB							SulfAtlas=lcl|A0A2M7KK84_S1_11|A0A2M7KK84_9BACT Uncharacterized protein				
27	OMNMOLFM_02951	9637	11013	+1376	Hypothetical											
27	OMNMOLFM_02952	11022	11999	+977	Hypothetical							SulfAtlas=lcl|A0A1P8W9K1_S1_7|A0A1P8W9K1_9PLAN Arylsulfatase OS=Fuerstia				
27	OMNMOLFM_02953	12258	13022	+764	Hypothetical											
27	OMNMOLFM_02954	13134	14543	+1409	Hypothetical											
27	OMNMOLFM_02955	14867	16252	+1385	Sulfatase				Sulfatase			SulfAtlas=lcl|A0A2A4M479_S1_7|A0A2A4M479_9BACT Iduronate-2-sulfatase (Fragm...		K01136	"iduronate 2-sulfatase [EC:3.1.6.13]"
27	OMNMOLFM_02956	16260	17687	+1427	N-acetylgalactosamine-6-O-sulfatase				Sulfatase			SulfAtlas=lcl|A0A1P8WJV8_S1_19|A0A1P8WJV8_9PLAN Arylsulfatase OS=Fuerstia		K01135	"arylsulfatase B [EC:3.1.6.12]"
27	OMNMOLFM_02957	17630	17929	+299	4-hydroxythreonine-4-phosphate dehydrogenase											
27	OMNMOLFM_02958	17907	18656	+749	D-threonate 4-phosphate dehydrogenase											
27	OMNMOLFM_02959	18664	20430	+1766	Hypothetical							SulfAtlas=lcl|M5UK79_S1_8|M5UK79_9BACT Sulfatase atsG				
27	OMNMOLFM_02960	20487	20780	-293	Shikimate dehydrogenase (NADP(+))											
28	OMNMOLFM_02961	691	2097	-1406	Hypothetical											
28	OMNMOLFM_02962	2110	3561	-1451	Hypothetical							SulfAtlas=lcl|A0A2D5ILE1_S1_28|A0A2D5ILE1_9BACT Choline-sulfatase OS=Phycis...				
28	OMNMOLFM_02963	3569	5851	-2282	Hypothetical											
28	OMNMOLFM_02964	5992	7026	-1034	Hypothetical											
28	OMNMOLFM_02965	7126	8844	-1718	Sulfatase				Sulfatase			SulfAtlas=lcl|A0A2X0RUK1_S1_7|A0A2X0RUK1_9BACT Choline-sulfatase OS=Kiritim...				
28	OMNMOLFM_02966	8844	9227	-383	Hypothetical							SulfAtlas=lcl|A6DHS3_S1_15|A6DHS3_9BACT Arylsulfatase A				
29	OMNMOLFM_02967	153	968	+815	Hypothetical											
29	OMNMOLFM_02968	965	1735	-770	Hypothetical											
29	OMNMOLFM_02969	1934	3286	+1352	Hypothetical							SulfAtlas=lcl|G3MF51_S1_2|G3MF51_AMBMU Sulfatase domain-containing				
29	OMNMOLFM_02970	3391	5790	+2399	Hypothetical											
29	OMNMOLFM_02971	5818	8280	+2462	Hypothetical											
29	OMNMOLFM_02972	8333	11728	+3395	Hypothetical							SulfAtlas=lcl|K1S2V5_S1_6|K1S2V5_CRAGI N-acetylglucosamine-6-sulfatase OS=C...				
29	OMNMOLFM_02973	11818	13113	-1295	Diaminopimelate decarboxylase									K01586	"diaminopimelate decarboxylase [EC:4.1.1.20]"
29	OMNMOLFM_02974	13171	14058	-887	Hypothetical											
29	OMNMOLFM_02975	14118	15122	-1004	Hypothetical									K00801	"farnesyl-diphosphate farnesyltransferase [EC:2.5.1.21]"
29	OMNMOLFM_02976	15129	16079	-950	Argininosuccinate lyase									K01755	"argininosuccinate lyase [EC:4.3.2.1]"
30	OMNMOLFM_02977	77	1063	+986	Hypothetical											
30	OMNMOLFM_02978	1211	2566	+1355	Ulvan-active sulfatase				Sulfatase			SulfAtlas=lcl|M5RX96_S1_8|M5RX96_9BACT Sulfatase atsG		K01565	"N-sulfoglucosamine sulfohydrolase [EC:3.10.1.1]"
30	OMNMOLFM_02979	2584	3918	-1334	Hypothetical											
30	OMNMOLFM_02980	3995	4594	+599	Hypothetical							SulfAtlas=lcl|M5UK79_S1_8|M5UK79_9BACT Sulfatase atsG				
30	OMNMOLFM_02981	4621	5655	+1034	Hypothetical											
30	OMNMOLFM_02982	5691	7646	+1955	Hypothetical							SulfAtlas=lcl|A0A2X0TEN6_S1_16|A0A2X0TEN6_9BACT Arylsulfatase OS=Kiritimati...				
30	OMNMOLFM_02983	7701	9593	+1892	Hypothetical							SulfAtlas=lcl|A0A1P8WEJ5_S1_26|A0A1P8WEJ5_9PLAN Arylsulfatase OS=Fuerstia				
30	OMNMOLFM_02984	9639	10172	-533	Hypothetical											
30	OMNMOLFM_02985	10294	11229	-935	Thiol:disulfide interchange protein DsbD											
30	OMNMOLFM_02986	11270	12133	-863	Hypothetical											
30	OMNMOLFM_02987	12133	12234	-101	Hypothetical											
30	OMNMOLFM_02988	12292	12987	-695	Hypothetical									K03088	"RNA polymerase sigma-70 factor, ECF subfamily"
30	OMNMOLFM_02989	13159	13926	+767	Transcriptional regulatory protein OmpR									K02483	"two-component system, OmpR family, response regulator"
30	OMNMOLFM_02990	13934	15880	+1946	Adaptive-response sensory-kinase SasA											
30	OMNMOLFM_02991	15877	16731	-854	Hypothetical									K03079	"L-ribulose-5-phosphate 3-epimerase [EC:5.1.3.22]"
30	OMNMOLFM_02992	16805	17041	+236	Hypothetical											
30	OMNMOLFM_02993	16989	17264	+275	Hypothetical											
30	OMNMOLFM_02994	17338	18426	-1088	Hypothetical									K04096	"DNA processing protein"
30	OMNMOLFM_02995	18620	19729	+1109	putative protein YxaL									K17713	"outer membrane protein assembly factor BamB"
30	OMNMOLFM_02996	19850	20515	+665	Hypothetical											
30	OMNMOLFM_02997	20623	21066	+443	Oxygen-independent coproporphyrinogen III oxidase											
30	OMNMOLFM_02998	21066	21638	+572	Hypothetical											
30	OMNMOLFM_02999	21642	21830	+188	Thiamine thiazole synthase											
30	OMNMOLFM_03000	21823	22896	+1073	Hypothetical											
30	OMNMOLFM_03001	22893	24185	+1292	D-inositol-3-phosphate glycosyltransferase	GT4	GT4									
30	OMNMOLFM_03002	24186	24617	+431	Putative esterase									K07107	"acyl-CoA thioester hydrolase [EC:3.1.2.-]"
30	OMNMOLFM_03003	24652	25200	+548	Hypothetical											
30	OMNMOLFM_03004	25205	26473	+1268	Phenylacetate-coenzyme A ligase							SulfAtlas=lcl|A0A1H7T6E2_S3|A0A1H7T6E2_STRJI Alkyl sulfatase		K01912	"phenylacetate-CoA ligase [EC:6.2.1.30]"
30	OMNMOLFM_03005	26477	27163	+686	Lipoprotein-releasing system ATP-binding protein LolD									K02003	"putative ABC transport system ATP-binding protein"
30	OMNMOLFM_03006	27368	27601	-233	Hypothetical											
30	OMNMOLFM_03007	27729	29771	+2042	Hypothetical											
30	OMNMOLFM_03008	29771	30304	+533	Hypothetical											
30	OMNMOLFM_03009	30381	30503	+122	Hypothetical											
30	OMNMOLFM_03010	30616	30915	-299	Hypothetical											
30	OMNMOLFM_03011	30956	31162	+206	Hypothetical											
30	OMNMOLFM_03012	31224	31898	-674	Hypothetical									K09950	"uncharacterized protein"
30	OMNMOLFM_03013	31912	32250	+338	Hypothetical											
30	OMNMOLFM_03014	32247	32396	+149	Hypothetical											
30	OMNMOLFM_03015	32467	33690	-1223	Hypothetical									K02004	"putative ABC transport system permease protein"
30	OMNMOLFM_03016	33699	34379	-680	Lipoprotein-releasing system ATP-binding protein LolD											
30	OMNMOLFM_03017	34429	35556	+1127	Glyceraldehyde-3-phosphate dehydrogenase 1									K00134	"glyceraldehyde 3-phosphate dehydrogenase [EC:1.2.1.12]"
30	OMNMOLFM_03018	35585	35725	-140	Hypothetical											
30	OMNMOLFM_03019	35768	36061	+293	Hypothetical											
30	OMNMOLFM_03020	36132	36554	+422	Hypothetical											
30	OMNMOLFM_03021	36627	38897	+2270	Hypothetical											
30	OMNMOLFM_03022	39381	41075	-1694	Hypothetical											
30	OMNMOLFM_03023	41235	41579	-344	Hypothetical						MEROPS=Hypothetical MER0006096					
30	OMNMOLFM_03024	41522	42490	-968	Hypothetical						MEROPS=Hypothetical MER0000268					
30	OMNMOLFM_03025	42864	43034	-170	Hypothetical											
30	OMNMOLFM_03026	43069	43773	+704	30S ribosomal protein S2									K02967	"small subunit ribosomal protein S2"
30	OMNMOLFM_03027	43991	44827	+836	Elongation factor Ts									K02357	"elongation factor Ts"
30	OMNMOLFM_03028	44929	45660	+731	Uridylate kinase									K09903	"uridylate kinase [EC:2.7.4.22]"
30	OMNMOLFM_03029	45714	46277	+563	Ribosome-recycling factor									K02838	"ribosome recycling factor"
30	OMNMOLFM_03030	46280	46729	+449	Hypothetical											
30	OMNMOLFM_03031	46734	47855	+1121	Hypothetical											
30	OMNMOLFM_03032	48456	50111	-1655	Hypothetical											
30	OMNMOLFM_03033	50159	51346	+1187	Putative D-alanyl-D-alanine carboxypeptidase						MEROPS=Putative D-alanyl-D-alanine carboxypeptidase					
30	OMNMOLFM_03034	51350	51835	-485	Hypothetical											
30	OMNMOLFM_03035	51898	53376	-1478	Inositol 2-dehydrogenase/D-chiro-inositol 3-dehydrogenase											
30	OMNMOLFM_03036	53431	54822	-1391	Arylsulfatase				Sulfatase			SulfAtlas=lcl|A0A2E5TU84_S1_30|A0A2E5TU84_9BACT Sulfatase OS=Verrucomicrobi...				
30	OMNMOLFM_03037	55009	56292	-1283	N-acetylgalactosamine-6-O-sulfatase				Sulfatase			SulfAtlas=lcl|A0A0S8GTX4_S1_16|A0A0S8GTX4_9BACT N-acetylgalactosamine 6-sul...				
30	OMNMOLFM_03038	56391	56486	-95	Hypothetical											
30	OMNMOLFM_03039	56788	57549	-761	Coenzyme PQQ synthesis protein B									K06136	"pyrroloquinoline quinone biosynthesis protein B"
30	OMNMOLFM_03040	57726	57914	-188	Hypothetical											
30	OMNMOLFM_03041	57925	58674	-749	Hypothetical											
30	OMNMOLFM_03042	58685	60001	-1316	Aliphatic amidase											
30	OMNMOLFM_03043	60199	60558	-359	Outer membrane protein assembly factor BamB											
30	OMNMOLFM_03044	60500	62008	-1508	Outer membrane protein assembly factor BamB						MEROPS=Outer membrane protein	SulfAtlas=lcl|M5RUB7_S1_7|M5RUB7_9BACT Iduronate-2-sulfatase OS=Rhodopirell...				
30	OMNMOLFM_03045	62051	62830	-779	Hypothetical							SulfAtlas=lcl|B4D4E4_S1_8|B4D4E4_9BACT Sulfatase OS=Chthoniobacter				
30	OMNMOLFM_03046	62866	63240	+374	Metallothiol transferase FosB											
30	OMNMOLFM_03047	63251	64123	-872	Hypothetical											
30	OMNMOLFM_03048	64191	64643	-452	Delta 4,5-hexuronate-2-O-sulfatase							SulfAtlas=lcl|A0A3D1IPE3_S1_28|A0A3D1IPE3_9BACT Choline-sulfatase OS=Verruc...				
30	OMNMOLFM_03049	64643	65590	-947	Arylsulfatase				Sulfatase			SulfAtlas=lcl|A0A3D1IPE3_S1_28|A0A3D1IPE3_9BACT Choline-sulfatase OS=Verruc...				
30	OMNMOLFM_03050	65625	65903	-278	Hypothetical											
30	OMNMOLFM_03051	65913	66611	-698	6-phosphogluconolactonase									K01057	"6-phosphogluconolactonase [EC:3.1.1.31]"
30	OMNMOLFM_03052	66608	68263	-1655	Glucose-6-phosphate 1-dehydrogenase									K00036	"glucose-6-phosphate 1-dehydrogenase [EC:1.1.1.49 1.1.1.363]"
30	OMNMOLFM_03053	68412	69416	+1004	Hypothetical							SulfAtlas=lcl|A6DLW9_S1_20|A6DLW9_9BACT N-acetylgalactosamine 6-sulfate				
30	OMNMOLFM_03054	69485	69580	-95	Hypothetical											
30	OMNMOLFM_03055	69723	69878	-155	Hypothetical											
30	OMNMOLFM_03056	70014	70874	+860	Hypothetical							SulfAtlas=lcl|A6DLW9_S1_20|A6DLW9_9BACT N-acetylgalactosamine 6-sulfate				
30	OMNMOLFM_03057	71178	72296	-1118	Hypothetical											
30	OMNMOLFM_03058	72293	74668	-2375	Hypothetical											
31	OMNMOLFM_03059	271	483	+212	Hypothetical											
31	OMNMOLFM_03060	2554	2826	+272	Hypothetical											
31	OMNMOLFM_03061	2745	2820	-75	tRNA-Thr(cgt)											
31	OMNMOLFM_03062	2893	3291	-398	Putative fluoride ion transporter CrcB									K06199	"fluoride exporter"
31	OMNMOLFM_03063	3322	3822	-500	Hypothetical											
31	OMNMOLFM_03064	3893	6022	-2129	Tail-specific protease						MEROPS=Tail-specific protease MER0001295			K03797	"carboxyl-terminal processing protease [EC:3.4.21.102]"
31	OMNMOLFM_03065	6163	7461	+1298	Hypothetical							SulfAtlas=lcl|A6CBU4_S1_8|A6CBU4_9PLAN Sulfatase OS=Gimesia				
31	OMNMOLFM_03066	7458	8729	+1271	Inositol 2-dehydrogenase/D-chiro-inositol 3-dehydrogenase	GH109	GH0									
31	OMNMOLFM_03067	8742	9659	+917	Hypothetical											
31	OMNMOLFM_03068	9813	10634	+821	Pyridinium-3,5-bisthiocarboxylic acid mononucleotide synthase									K06864	"pyridinium-3,5-biscarboxylic acid mononucleotide sulfurtransferase [EC:4.4.1.37]"
31	OMNMOLFM_03069	10634	11881	+1247	Type II secretion system protein F											
31	OMNMOLFM_03070	11878	12432	+554	Hypothetical									K02457	"general secretion pathway protein H"
31	OMNMOLFM_03071	12429	12893	+464	Hypothetical											
31	OMNMOLFM_03072	12933	13847	+914	Hypothetical									K02459	"general secretion pathway protein J"
31	OMNMOLFM_03073	13790	14077	+287	Hypothetical											
31	OMNMOLFM_03074	14201	15241	+1040	Hypothetical									K02460	"general secretion pathway protein K"
31	OMNMOLFM_03075	15317	16009	+692	ATP-dependent dethiobiotin synthetase BioD									K01935	"dethiobiotin synthetase [EC:6.3.3.3]"
31	OMNMOLFM_03076	16291	17806	+1515	16S ribosomal RNA											
31	OMNMOLFM_03077	18011	18086	+75	tRNA-Ala(tgc)											
31	OMNMOLFM_03078	18112	18188	+76	tRNA-Ile(gat)											
31	OMNMOLFM_03079	18330	21158	+2828	23S ribosomal RNA											
31	OMNMOLFM_03080	21492	21890	-398	Hypothetical											
31	OMNMOLFM_03081	21920	23449	+1529	Siroheme synthase									K13542	"uroporphyrinogen III methyltransferase / synthase [EC:2.1.1.107 4.2.1.75]"
31	OMNMOLFM_03082	23446	23931	-485	Hypothetical											
31	OMNMOLFM_03083	23937	24815	-878	D-alanine aminotransferase									K02619	"4-amino-4-deoxychorismate lyase [EC:4.1.3.38]"
31	OMNMOLFM_03084	25256	25531	+275	Hypothetical											
31	OMNMOLFM_03085	25501	26673	+1172	Hypothetical											
31	OMNMOLFM_03086	26701	28134	-1433	Hypothetical							SulfAtlas=lcl|A0A2X0TDC2_S1_33|A0A2X0TDC2_9BACT Arylsulfatase OS=Kiritimati...				
31	OMNMOLFM_03087	28136	28879	-743	Hypothetical											
```
