## Supplementary Files S1 for "Variations in Atlantic water influx and sea-ice cover drive taxonomic and functional shifts in Arctic marine bacterial communities": FRAM_EGC1617_bin39_asv18_gene_table_complete.txt

```
Contig	Gene	Start	Stop	Length	Prokka	dbCAN	CAZy	TonB_TIGRFAM	Pfam_sulfatase	Pfam_SusD	MEROPS	SulfAtlas	Transporter_database	KEGG_identifier	KEGG_description
1	CBOLCPCD_00001	33	467	+434	Hypothetical											
1	CBOLCPCD_00002	517	1338	+821	Succinyl-diaminopimelate desuccinylase						MEROPS=Succinyl-diaminopimelate desuccinylase MER0001271					
1	CBOLCPCD_00003	1304	1891	+587	Hypothetical						MEROPS=Hypothetical MER0001271					
1	CBOLCPCD_00004	1946	3964	-2018	Fatty acid oxidation complex subunit alpha									K07516	"3-hydroxyacyl-CoA
1	CBOLCPCD_00005	4131	6296	+2165	Malate synthase G									K01638	"malate synthase [EC:2.3.3.9]"
1	CBOLCPCD_00006	6416	7351	+935	Protein QmcA						MEROPS=Protein QmcA MER0192051					
1	CBOLCPCD_00007	7351	7794	+443	Inner membrane protein YbbJ									K07340	"inner membrane protein"
1	CBOLCPCD_00008	7934	8461	+527	Hypothetical											
1	CBOLCPCD_00009	8504	8791	+287	Hypothetical											
1	CBOLCPCD_00010	8798	9469	-671	Hypothetical											
1	CBOLCPCD_00011	9576	10343	+767	Hypothetical									K07090	"uncharacterized protein"
1	CBOLCPCD_00012	10425	12242	+1817	Polyvinylalcohol dehydrogenase									K05889	"polyvinyl alcohol dehydrogenase (cytochrome) [EC:1.1.2.6]"
1	CBOLCPCD_00013	12252	12608	+356	Hypothetical											
1	CBOLCPCD_00014	12605	13375	+770	Hypothetical											
1	CBOLCPCD_00015	13368	13727	+359	Hypothetical											
1	CBOLCPCD_00016	13784	14005	+221	Hypothetical											
1	CBOLCPCD_00017	14119	15120	-1001	Quinone oxidoreductase 1									K00344	"NADPH:quinone reductase [EC:1.6.5.5]"
1	CBOLCPCD_00018	15130	15771	-641	Hypothetical									K00799	"glutathione S-transferase [EC:2.5.1.18]"
1	CBOLCPCD_00019	15940	16995	-1055	Hypothetical									K01113	"alkaline phosphatase D [EC:3.1.3.1]"
1	CBOLCPCD_00020	17022	19163	+2141	Prolyl endopeptidase						MEROPS=Prolyl endopeptidase MER0079308			K01322	"prolyl oligopeptidase [EC:3.4.21.26]"
1	CBOLCPCD_00021	19156	20184	+1028	Hypothetical									K07046	"L-fuconolactonase [EC:3.1.1.-]"
1	CBOLCPCD_00022	20179	21321	-1142	Acyl-CoA dehydrogenase									K00249	"acyl-CoA dehydrogenase [EC:1.3.8.7]"
1	CBOLCPCD_00023	21324	22523	-1199	Caffeyl-CoA reductase-Etf complex subunit CarC											
1	CBOLCPCD_00024	22525	23712	-1187	Putative acyl-CoA dehydrogenase FadE17											
1	CBOLCPCD_00025	23844	24593	-749	Hypothetical											
1	CBOLCPCD_00026	24650	24838	-188	Hypothetical											
1	CBOLCPCD_00027	24986	27052	+2066	Hypothetical											
1	CBOLCPCD_00028	27168	29249	+2081	Hypothetical											
1	CBOLCPCD_00029	29278	30531	+1253	Acryloyl-CoA reductase (NADH)									K00249	"acyl-CoA dehydrogenase [EC:1.3.8.7]"
1	CBOLCPCD_00030	30578	31186	+608	Pyruvate carboxylase											
1	CBOLCPCD_00031	31171	33957	+2786	Acetyl-coenzyme A carboxylase carboxyl transferase subunit alpha											
1	CBOLCPCD_00032	33961	34758	+797	Hypothetical											
1	CBOLCPCD_00033	34765	35709	+944	Hypothetical											
1	CBOLCPCD_00034	35720	35920	+200	Hypothetical											
1	CBOLCPCD_00035	35928	37220	-1292	Hexuronate transporter									K23677	"MFS transporter, Spinster family, sphingosine-1-phosphate transporter"
1	CBOLCPCD_00036	37323	37892	+569	Hypothetical											
1	CBOLCPCD_00037	38072	38866	-794	Dihydroanticapsin 7-dehydrogenase							SulfAtlas=lcl|A0A0L7RJP2_S1_2|A0A0L7RJP2_9HYME Arylsulfatase I				
1	CBOLCPCD_00038	38876	40006	-1130	Hypothetical						MEROPS=Hypothetical MER0011726					
1	CBOLCPCD_00039	40101	41723	-1622	Oligo-1,6-glucosidase	GH13_23	GH13_23									
1	CBOLCPCD_00040	41693	42574	-881	Hypothetical									K22342	"dimethylamine monooxygenase subunit A [EC:1.14.13.238]"
1	CBOLCPCD_00041	42579	44672	-2093	Dipeptidyl carboxypeptidase						MEROPS=Dipeptidyl carboxypeptidase MER0001158			K01284	"peptidyl-dipeptidase Dcp [EC:3.4.15.5]"
1	CBOLCPCD_00042	45042	46076	+1034	Hypothetical											
1	CBOLCPCD_00043	46073	46918	+845	Hypothetical											
1	CBOLCPCD_00044	46963	48255	+1292	Hypothetical									K03301	"ATP:ADP antiporter, AAA family"
1	CBOLCPCD_00045	48248	48577	+329	Biphenyl dioxygenase system ferredoxin subunit											
1	CBOLCPCD_00046	48633	49469	+836	1,4-dihydroxy-2-naphthoyl-CoA synthase											
1	CBOLCPCD_00047	49429	49800	+371	Hypothetical											
1	CBOLCPCD_00048	49858	50697	+839	Mesaconyl-C(4)-CoA hydratase									K09709	"3-methylfumaryl-CoA hydratase [EC:4.2.1.153]"
1	CBOLCPCD_00049	50728	52236	+1508	Long-chain-fatty-acid--CoA ligase							SulfAtlas=lcl|A0A1H7T6E2_S3|A0A1H7T6E2_STRJI Alkyl sulfatase		K18661	"malonyl-CoA/methylmalonyl-CoA synthetase [EC:6.2.1.-]"
1	CBOLCPCD_00050	52322	52849	+527	Biphenyl-2,3-diol 1,2-dioxygenase 2											
1	CBOLCPCD_00051	52961	53761	+800	Hypothetical	CE1					MEROPS=Hypothetical MER0043126	SulfAtlas=lcl|A0A2E6MZ28_S1_8|A0A2E6MZ28_9PLAN Uncharacterized protein				
1	CBOLCPCD_00052	53796	55139	+1343	Hypothetical											
1	CBOLCPCD_00053	55233	57209	+1976	Hypothetical											
1	CBOLCPCD_00054	57216	57986	-770	3-oxoacyl-[acyl-carrier-protein] reductase FabG							SulfAtlas=lcl|A0A0L7RJP2_S1_2|A0A0L7RJP2_9HYME Arylsulfatase I				
1	CBOLCPCD_00055	58126	59034	-908	putative protein YisK							SulfAtlas=lcl|A0A1Q9EKW5_S1_6|A0A1Q9EKW5_SYMMI Dynein heavy				
1	CBOLCPCD_00056	59250	60140	+890	Hypothetical						MEROPS=Hypothetical MER0031618					
1	CBOLCPCD_00057	60159	61607	-1448	Acylamidase									K01426	"amidase [EC:3.5.1.4]"
1	CBOLCPCD_00058	61610	62392	-782	Dihydroanticapsin 7-dehydrogenase							SulfAtlas=lcl|A0A0L7RJP2_S1_2|A0A0L7RJP2_9HYME Arylsulfatase I				
1	CBOLCPCD_00059	62392	64110	-1718	Long-chain-fatty-acid--CoA ligase FadD13							SulfAtlas=lcl|A0A1H7T6E2_S3|A0A1H7T6E2_STRJI Alkyl sulfatase				
1	CBOLCPCD_00060	64115	64930	-815	1,2-epoxyphenylacetyl-CoA isomerase									K15866	"2-(1,2-epoxy-1,2-dihydrophenyl)acetyl-CoA isomerase [EC:5.3.3.18]"
1	CBOLCPCD_00061	64941	65705	-764	5-keto-D-gluconate 5-reductase							SulfAtlas=lcl|A0A0L7RJP2_S1_2|A0A0L7RJP2_9HYME Arylsulfatase I				
1	CBOLCPCD_00062	65805	68036	+2231	Hypothetical											
1	CBOLCPCD_00063	68058	68846	-788	Carnitinyl-CoA dehydratase									K01692	"enoyl-CoA hydratase [EC:4.2.1.17]"
1	CBOLCPCD_00064	68924	69646	+722	Hypothetical						MEROPS=Hypothetical MER0043475			K22314	"glucosinolate gamma-glutamyl hydrolase [EC:3.4.19.16]"
1	CBOLCPCD_00065	69640	70467	-827	Alpha-ketoglutarate-dependent taurine dioxygenase							SulfAtlas=lcl|A0A1C0VMS6_S2|A0A1C0VMS6_9NOSO Taurine dioxygenase		K03119	"taurine dioxygenase [EC:1.14.11.17]"
1	CBOLCPCD_00066	70574	70993	+419	Glycerol-3-phosphate cytidylyltransferase									K00980	"glycerol-3-phosphate cytidylyltransferase [EC:2.7.7.39]"
1	CBOLCPCD_00067	71058	71750	+692	Alkaline phosphatase synthesis transcriptional regulatory protein PhoP									K02483	"two-component system, OmpR family, response regulator"
1	CBOLCPCD_00068	71747	72823	+1076	Sensor histidine kinase RcsC											
1	CBOLCPCD_00069	72914	73843	+929	Outer membrane porin protein 32											
1	CBOLCPCD_00070	73925	74602	+677	Hypothetical									K07220	"uncharacterized protein"
1	CBOLCPCD_00071	74611	75876	+1265	Hypothetical									K03306	"inorganic phosphate transporter, PiT family"
1	CBOLCPCD_00072	75955	76536	+581	SOS response-associated protein YedK											
1	CBOLCPCD_00073	76695	77138	-443	Hypothetical											
1	CBOLCPCD_00074	77209	78528	+1319	Beta-alanine--pyruvate aminotransferase									K00822	"beta-alanine--pyruvate transaminase [EC:2.6.1.18]"
1	CBOLCPCD_00075	78541	79395	+854	putative protein						MEROPS=putative protein MER0031619					
1	CBOLCPCD_00076	79395	80348	+953	Hypothetical											
1	CBOLCPCD_00077	80329	81663	+1334	Hypothetical									K07161	"uncharacterized protein"
1	CBOLCPCD_00078	81685	82461	+776	Hypothetical											
1	CBOLCPCD_00079	82475	82876	-401	Hypothetical											
1	CBOLCPCD_00080	82923	83099	+176	Hypothetical											
1	CBOLCPCD_00081	83119	83805	-686	Hypothetical											
1	CBOLCPCD_00082	83884	84678	+794	Rhamnolipids biosynthesis 3-oxoacyl-[acyl-carrier-protein] reductase							SulfAtlas=lcl|A0A0L7RJP2_S1_2|A0A0L7RJP2_9HYME Arylsulfatase I				
1	CBOLCPCD_00083	84837	86057	+1220	Putative D-alanyl-D-alanine carboxypeptidase						MEROPS=Putative D-alanyl-D-alanine carboxypeptidase					
1	CBOLCPCD_00084	86054	86992	+938	putative zinc-type alcohol dehydrogenase-like protein YjmD											
1	CBOLCPCD_00085	87005	87757	+752	Hypothetical									K07090	"uncharacterized protein"
1	CBOLCPCD_00086	87757	88788	+1031	L-threonine 3-dehydrogenase									K23164	"reticulon-4-interacting protein 1, mitochondrial"
1	CBOLCPCD_00087	88789	89535	+746	Pyridoxine 5'-phosphate synthase									K03474	"pyridoxine 5-phosphate synthase [EC:2.6.99.2]"
1	CBOLCPCD_00088	89612	89932	+320	Glutaredoxin 4									K07390	"monothiol glutaredoxin"
1	CBOLCPCD_00089	90006	92363	+2357	Metal-pseudopaline receptor CntO									K02014	"iron complex outermembrane recepter protein"
1	CBOLCPCD_00090	92360	93256	-896	Homocysteine S-methyltransferase							SulfAtlas=lcl|A0A2B4R6C6_S1_27|A0A2B4R6C6_STYPI 5-methyltetrahydrofolate--h... 63.2				
1	CBOLCPCD_00091	93265	94026	-761	2-succinyl-6-hydroxy-2,4-cyclohexadiene-1-carboxylate synthase						MEROPS=2-succinyl-6-hydroxy-2,4-cyclohexadiene-1-carboxylate synthase MER0031614					
1	CBOLCPCD_00092	94030	95328	-1298	O-acetyl-L-homoserine sulfhydrylase									K01740	"O-acetylhomoserine (thiol)-lyase [EC:2.5.1.49]"
1	CBOLCPCD_00093	95325	96860	-1535	Glycine betaine transporter OpuD											
1	CBOLCPCD_00094	96887	98062	+1175	Beta-barrel assembly-enhancing protease											
1	CBOLCPCD_00095	98031	98903	+872	Hypothetical											
1	CBOLCPCD_00096	98951	100159	+1208	Argininosuccinate synthase									K01940	"argininosuccinate synthase [EC:6.3.4.5]"
1	CBOLCPCD_00097	100161	101213	-1052	Ferredoxin--NADP reductase											
1	CBOLCPCD_00098	101214	101543	-329	Methionine--tRNA ligase											
1	CBOLCPCD_00099	101543	103198	-1655	Methionine--tRNA ligase									K01874	"methionyl-tRNA synthetase [EC:6.1.1.10]"
1	CBOLCPCD_00100	103271	104095	+824	Iron-sulfur cluster carrier protein									K03593	"ATP-binding protein involved in chromosome partitioning"
1	CBOLCPCD_00101	104092	104778	+686	Intermembrane phospholipid transport system lipoprotein MlaA									K04754	"phospholipid-binding lipoprotein MlaA"
1	CBOLCPCD_00102	104781	105227	-446	Hypothetical											
1	CBOLCPCD_00103	105221	106159	-938	tRNA-dihydrouridine(20/20a) synthase									K05539	"tRNA-dihydrouridine synthase A [EC:1.-.-.-]"
1	CBOLCPCD_00104	106195	107544	-1349	putative transporter											
1	CBOLCPCD_00105	107607	108443	+836	NADH pyrophosphatase									K03426	"NAD+ diphosphatase [EC:3.6.1.22]"
1	CBOLCPCD_00106	108448	110802	-2354	Ribonuclease E									K08300	"ribonuclease E [EC:3.1.26.12]"
1	CBOLCPCD_00107	111086	112009	+923	Ribosomal large subunit pseudouridine synthase C									K06179	"23S rRNA pseudouridine955/2504/2580 synthase [EC:5.4.99.24]"
1	CBOLCPCD_00108	112002	112469	+467	Hypothetical									K07040	"uncharacterized protein"
1	CBOLCPCD_00109	112500	112697	+197	50S ribosomal protein L32									K02911	"large subunit ribosomal protein L32"
1	CBOLCPCD_00110	112706	113650	+944	Malonyl CoA-acyl carrier protein transacylase									K00645	"[acyl-carrier-protein] S-malonyltransferase [EC:2.3.1.39]"
1	CBOLCPCD_00111	113647	114357	+710	3-oxoacyl-[acyl-carrier-protein] reductase FabG							SulfAtlas=lcl|A0A0L7RJP2_S1_2|A0A0L7RJP2_9HYME Arylsulfatase I		K00059	"3-oxoacyl-[acyl-carrier protein] reductase [EC:1.1.1.100]"
1	CBOLCPCD_00112	114481	114711	+230	Acyl carrier protein									K02078	"acyl carrier protein"
1	CBOLCPCD_00113	114873	115838	+965	Endolytic murein transglycosylase									K07082	"UPF0755 protein"
1	CBOLCPCD_00114	115835	116458	+623	Thymidylate kinase									K00943	"dTMP kinase [EC:2.7.4.9]"
1	CBOLCPCD_00115	116451	117434	+983	DNA polymerase III subunit delta'											
1	CBOLCPCD_00116	117574	118281	-707	Hypothetical						MEROPS=Hypothetical MER0031617					
1	CBOLCPCD_00117	118278	118931	-653	Hypothetical											
1	CBOLCPCD_00118	118964	119185	+221	Hypothetical											
1	CBOLCPCD_00119	119198	120847	+1649	Hypothetical									K03310	"alanine or glycine:cation symporter, AGCS family"
1	CBOLCPCD_00120	120973	121266	-293	Hypothetical											
1	CBOLCPCD_00121	121447	121626	-179	Hypothetical											
2	CBOLCPCD_00122	476	718	+242	Hypothetical											
2	CBOLCPCD_00123	702	1571	+869	Hypothetical											
2	CBOLCPCD_00124	1564	1980	+416	putative protein YccU									K06929	"uncharacterized protein"
2	CBOLCPCD_00125	2016	2819	+803	2,3-dehydroadipyl-CoA hydratase											
2	CBOLCPCD_00126	2828	3952	-1124	Dimethylsulfonioproprionate demethylase DmdA											
2	CBOLCPCD_00127	3997	5100	-1103	S-(hydroxymethyl)glutathione dehydrogenase									K00121	"S-(hydroxymethyl)glutathione dehydrogenase / alcohol dehydrogenase [EC:1.1.1.284 1.1.1.1]"
2	CBOLCPCD_00128	5144	6340	-1196	Formate dehydrogenase									K00122	"formate dehydrogenase [EC:1.17.1.9]"
2	CBOLCPCD_00129	6372	8045	-1673	Formate--tetrahydrofolate ligase									K01938	"formate--tetrahydrofolate ligase [EC:6.3.4.3]"
2	CBOLCPCD_00130	8252	10825	+2573	Vitamin B12 transporter BtuB									K02014	"iron complex outermembrane recepter protein"
2	CBOLCPCD_00131	10918	12948	+2030	Beta-barrel assembly-enhancing protease											
2	CBOLCPCD_00132	12957	14558	+1601	Glycine betaine/proline/choline/ectoine transporter											
2	CBOLCPCD_00133	14566	17163	+2597	Dimethylglycine oxidase											
2	CBOLCPCD_00134	17238	18542	+1304	Dimethylsulfonioproprionate demethylase DmdA											
2	CBOLCPCD_00135	18692	19486	+794	D-beta-hydroxybutyrate dehydrogenase							SulfAtlas=lcl|A0A0L7RJP2_S1_2|A0A0L7RJP2_9HYME Arylsulfatase I				
2	CBOLCPCD_00136	19555	20463	+908	3-keto-5-aminohexanoate cleavage enzyme									K18013	"3-keto-5-aminohexanoate cleavage enzyme [EC:2.3.1.247]"
2	CBOLCPCD_00137	20484	21932	+1448	L-carnitine dehydrogenase									K17735	"carnitine 3-dehydrogenase [EC:1.1.1.108]"
2	CBOLCPCD_00138	21925	22422	+497	Shikimate kinase 2											
2	CBOLCPCD_00139	22535	23848	-1313	Putrescine--pyruvate aminotransferase											
2	CBOLCPCD_00140	23851	25185	-1334	Hypothetical											
2	CBOLCPCD_00141	25295	26131	+836	2-(acetamidomethylene)succinate hydrolase						MEROPS=2-(acetamidomethylene)succinate hydrolase MER0208880					
2	CBOLCPCD_00142	26174	26761	+587	Dephospho-CoA kinase									K00859	"dephospho-CoA kinase [EC:2.7.1.24]"
2	CBOLCPCD_00143	26766	26951	+185	DNA gyrase inhibitor YacG									K09862	"uncharacterized protein"
2	CBOLCPCD_00144	26980	28173	-1193	Arginine biosynthesis bifunctional protein ArgJ						MEROPS=Arginine biosynthesis bifunctional			K00620	"glutamate N-acetyltransferase / amino-acid N-acetyltransferase [EC:2.3.1.35 2.3.1.1]"
2	CBOLCPCD_00145	28176	30878	-2702	Protein translocase subunit SecA									K03070	"preprotein translocase subunit SecA [EC:7.4.2.8]"
2	CBOLCPCD_00146	30944	31864	-920	UDP-3-O-acyl-N-acetylglucosamine deacetylase	CE11	CE11							K02535	"UDP-3-O-[3-hydroxymyristoyl] N-acetylglucosamine deacetylase [EC:3.5.1.108]"
2	CBOLCPCD_00147	31882	32640	-758	23S rRNA (guanosine-2'-O-)-methyltransferase RlmB									K03218	"23S rRNA (guanosine2251-2'-O)-methyltransferase [EC:2.1.1.185]"
2	CBOLCPCD_00148	32637	34625	-1988	Ribonuclease R									K12573	"ribonuclease R [EC:3.1.13.1]"
2	CBOLCPCD_00149	35001	36545	+1544	Long-chain-fatty-acid--CoA ligase FadD13							SulfAtlas=lcl|A0A1H7T6E2_S3|A0A1H7T6E2_STRJI Alkyl sulfatase		K00666	"fatty-acyl-CoA synthase [EC:6.2.1.-]"
2	CBOLCPCD_00150	36549	37163	+614	Glutathione S-transferase GST-6.0									K00799	"glutathione S-transferase [EC:2.5.1.18]"
2	CBOLCPCD_00151	37176	37526	+350	Hypothetical											
2	CBOLCPCD_00152	37526	37861	+335	Hypothetical											
2	CBOLCPCD_00153	37960	38127	+167	Hypothetical											
2	CBOLCPCD_00154	38174	38249	-75	tRNA-Thr(tgt)											
2	CBOLCPCD_00155	38259	39068	-809	Bifunctional ligase/repressor BirA									K03524	"BirA family transcriptional regulator, biotin operon repressor / biotin---[acetyl-CoA-carboxylase] ligase [EC:6.3.4.15]"
2	CBOLCPCD_00156	39154	39238	+84	tRNA-Tyr(gta)											
2	CBOLCPCD_00157	39446	39521	+75	tRNA-Thr(ggt)											
2	CBOLCPCD_00158	39556	40740	+1184	Elongation factor Tu									K02358	"elongation factor Tu"
2	CBOLCPCD_00159	40739	40814	+75	tRNA-Trp(cca)											
2	CBOLCPCD_00160	40845	41204	+359	Protein translocase subunit SecE									K03073	"preprotein translocase subunit SecE"
2	CBOLCPCD_00161	41207	41740	+533	Transcription termination/antitermination protein NusG									K02601	"transcription termination/antitermination protein NusG"
2	CBOLCPCD_00162	41740	42168	+428	50S ribosomal protein L11									K02867	"large subunit ribosomal protein L11"
2	CBOLCPCD_00163	42168	42848	+680	50S ribosomal protein L1									K02863	"large subunit ribosomal protein L1"
2	CBOLCPCD_00164	43040	43573	+533	50S ribosomal protein L10									K02864	"large subunit ribosomal protein L10"
2	CBOLCPCD_00165	43608	43994	+386	50S ribosomal protein L7/L12									K02935	"large subunit ribosomal protein L7/L12"
2	CBOLCPCD_00166	44044	48111	+4067	DNA-directed RNA polymerase subunit beta									K03043	"DNA-directed RNA polymerase subunit beta [EC:2.7.7.6]"
2	CBOLCPCD_00167	48123	52286	+4163	DNA-directed RNA polymerase subunit beta'									K03046	"DNA-directed RNA polymerase subunit beta' [EC:2.7.7.6]"
2	CBOLCPCD_00168	52350	52721	+371	30S ribosomal protein S12									K02950	"small subunit ribosomal protein S12"
2	CBOLCPCD_00169	52727	53197	+470	30S ribosomal protein S7									K02992	"small subunit ribosomal protein S7"
2	CBOLCPCD_00170	53217	55325	+2108	Elongation factor G									K02355	"elongation factor G"
2	CBOLCPCD_00171	55546	55866	+320	30S ribosomal protein S10									K02946	"small subunit ribosomal protein S10"
2	CBOLCPCD_00172	55869	56504	+635	50S ribosomal protein L3									K02906	"large subunit ribosomal protein L3"
2	CBOLCPCD_00173	56509	57132	+623	50S ribosomal protein L4									K02926	"large subunit ribosomal protein L4"
2	CBOLCPCD_00174	57132	57422	+290	50S ribosomal protein L23									K02892	"large subunit ribosomal protein L23"
2	CBOLCPCD_00175	57422	58255	+833	50S ribosomal protein L2									K02886	"large subunit ribosomal protein L2"
2	CBOLCPCD_00176	58261	58527	+266	30S ribosomal protein S19									K02965	"small subunit ribosomal protein S19"
2	CBOLCPCD_00177	58541	58879	+338	50S ribosomal protein L22									K02890	"large subunit ribosomal protein L22"
2	CBOLCPCD_00178	58882	59535	+653	30S ribosomal protein S3									K02982	"small subunit ribosomal protein S3"
2	CBOLCPCD_00179	59545	59952	+407	50S ribosomal protein L16									K02878	"large subunit ribosomal protein L16"
2	CBOLCPCD_00180	59954	60166	+212	Hypothetical									K02904	"large subunit ribosomal protein L29"
2	CBOLCPCD_00181	60159	60422	+263	30S ribosomal protein S17									K02961	"small subunit ribosomal protein S17"
2	CBOLCPCD_00182	60428	60796	+368	50S ribosomal protein L14									K02874	"large subunit ribosomal protein L14"
2	CBOLCPCD_00183	60802	61116	+314	50S ribosomal protein L24									K02895	"large subunit ribosomal protein L24"
2	CBOLCPCD_00184	61116	61655	+539	50S ribosomal protein L5									K02931	"large subunit ribosomal protein L5"
2	CBOLCPCD_00185	61665	61970	+305	30S ribosomal protein S14									K02954	"small subunit ribosomal protein S14"
2	CBOLCPCD_00186	61981	62373	+392	30S ribosomal protein S8									K02994	"small subunit ribosomal protein S8"
2	CBOLCPCD_00187	62383	62916	+533	50S ribosomal protein L6									K02933	"large subunit ribosomal protein L6"
2	CBOLCPCD_00188	62919	63269	+350	50S ribosomal protein L18									K02881	"large subunit ribosomal protein L18"
2	CBOLCPCD_00189	63282	63776	+494	30S ribosomal protein S5									K02988	"small subunit ribosomal protein S5"
2	CBOLCPCD_00190	63782	63961	+179	50S ribosomal protein L30									K02907	"large subunit ribosomal protein L30"
2	CBOLCPCD_00191	63976	64410	+434	50S ribosomal protein L15									K02876	"large subunit ribosomal protein L15"
2	CBOLCPCD_00192	64413	65747	+1334	Protein translocase subunit SecY									K03076	"preprotein translocase subunit SecY"
2	CBOLCPCD_00193	65884	66240	+356	30S ribosomal protein S13									K02952	"small subunit ribosomal protein S13"
2	CBOLCPCD_00194	66245	66619	+374	30S ribosomal protein S11									K02948	"small subunit ribosomal protein S11"
2	CBOLCPCD_00195	66619	67242	+623	30S ribosomal protein S4									K02986	"small subunit ribosomal protein S4"
2	CBOLCPCD_00196	67260	68240	+980	DNA-directed RNA polymerase subunit alpha									K03040	"DNA-directed RNA polymerase subunit alpha [EC:2.7.7.6]"
2	CBOLCPCD_00197	68261	68671	+410	50S ribosomal protein L17									K02879	"large subunit ribosomal protein L17"
2	CBOLCPCD_00198	68668	71502	-2834	UvrABC system protein A									K03701	"excinuclease ABC subunit A"
2	CBOLCPCD_00199	71597	72034	+437	Single-stranded DNA-binding protein									K03111	"single-strand DNA-binding protein"
2	CBOLCPCD_00200	72031	73245	-1214	3-oxoacyl-[acyl-carrier-protein] synthase 1									K00647	"3-oxoacyl-[acyl-carrier-protein] synthase I [EC:2.3.1.41]"
2	CBOLCPCD_00201	73248	73772	-524	3-hydroxydecanoyl-[acyl-carrier-protein] dehydratase									K01716	"3-hydroxyacyl-[acyl-carrier protein] dehydratase / trans-2-decenoyl-[acyl-carrier protein] isomerase [EC:4.2.1.59 5.3.3.14]"
2	CBOLCPCD_00202	73831	74790	-959	Octaprenyl diphosphate synthase									K02523	"octaprenyl-diphosphate synthase [EC:2.5.1.90]"
2	CBOLCPCD_00203	74904	75215	+311	50S ribosomal protein L21									K02888	"large subunit ribosomal protein L21"
2	CBOLCPCD_00204	75232	75489	+257	50S ribosomal protein L27									K02899	"large subunit ribosomal protein L27"
2	CBOLCPCD_00205	75521	76537	+1016	GTPase Obg									K03979	"GTPase [EC:3.6.5.-]"
2	CBOLCPCD_00206	76527	77642	+1115	Glutamate 5-kinase									K00931	"glutamate 5-kinase [EC:2.7.2.11]"
2	CBOLCPCD_00207	77639	77899	-260	30S ribosomal protein S20									K02968	"small subunit ribosomal protein S20"
2	CBOLCPCD_00208	77930	79030	+1100	Hypothetical	GT9	GT9									
2	CBOLCPCD_00209	79043	79915	+872	6-deoxy-6-sulfogluconolactonase							SulfAtlas=lcl|G0L5L3_S1_24|G0L5L3_ZOBGA Sulfatase, family				
2	CBOLCPCD_00210	79948	80301	-353	transfer-messenger RNA, SsrA											
2	CBOLCPCD_00211	80342	80815	-473	SsrA-binding protein									K03664	"SsrA-binding protein"
2	CBOLCPCD_00212	80858	81352	+494	Hypothetical											
2	CBOLCPCD_00213	81349	82692	+1343	Hypothetical									K03308	"neurotransmitter:Na+ symporter, NSS family"
2	CBOLCPCD_00214	82689	83021	-332	Outer membrane protein assembly factor BamE									K06186	"outer membrane protein assembly factor BamE"
2	CBOLCPCD_00215	83118	83525	+407	Ferric uptake regulation protein									K03711	"Fur family transcriptional regulator, ferric uptake regulator"
2	CBOLCPCD_00216	83585	84154	+569	Protein GrpE									K03687	"molecular chaperone GrpE"
2	CBOLCPCD_00217	84221	86167	+1946	Chaperone protein DnaK									K04043	"molecular chaperone DnaK"
2	CBOLCPCD_00218	86208	87326	+1118	Chaperone protein DnaJ							SulfAtlas=lcl|F2ULW2_S1_7|F2ULW2_SALR5 Iduronate-2-sulphatase OS=Salpingoec...		K03686	"molecular chaperone DnaJ"
2	CBOLCPCD_00219	87336	88079	+743	4-hydroxy-tetrahydrodipicolinate reductase									K00215	"4-hydroxy-tetrahydrodipicolinate reductase [EC:1.17.1.8]"
2	CBOLCPCD_00220	88268	89218	+950	Hypothetical									K02967	"small subunit ribosomal protein S2"
2	CBOLCPCD_00221	89231	90091	+860	Elongation factor Ts									K02357	"elongation factor Ts"
2	CBOLCPCD_00222	90100	90657	+557	Ribosome-recycling factor									K02838	"ribosome recycling factor"
2	CBOLCPCD_00223	90670	91386	+716	Ditrans,polycis-undecaprenyl-diphosphate synthase ((2E,6E)-farnesyl-diphosphate specific)											
2	CBOLCPCD_00224	91386	92201	+815	Phosphatidate cytidylyltransferase									K00981	"phosphatidate cytidylyltransferase [EC:2.7.7.41]"
2	CBOLCPCD_00225	92204	93361	+1157	1-deoxy-D-xylulose 5-phosphate reductoisomerase									K00099	"1-deoxy-D-xylulose-5-phosphate reductoisomerase [EC:1.1.1.267]"
2	CBOLCPCD_00226	93362	94753	+1391	Regulator of sigma-E protease RseP						MEROPS=Regulator of sigma-E			K11749	"regulator of sigma E protease [EC:3.4.24.-]"
2	CBOLCPCD_00227	94753	97173	+2420	Outer membrane protein assembly factor BamA									K07277	"outer membrane protein insertion porin family"
2	CBOLCPCD_00228	97266	97796	+530	Hypothetical									K06142	"outer membrane protein"
2	CBOLCPCD_00229	97806	98807	+1001	UDP-3-O-(3-hydroxymyristoyl)glucosamine N-acyltransferase									K02536	"UDP-3-O-[3-hydroxymyristoyl] glucosamine N-acyltransferase [EC:2.3.1.191]"
2	CBOLCPCD_00230	98812	99258	+446	3-hydroxyacyl-[acyl-carrier-protein] dehydratase FabZ									K02372	"3-hydroxyacyl-[acyl-carrier-protein] dehydratase [EC:4.2.1.59]"
2	CBOLCPCD_00231	99260	100030	+770	Acyl-[acyl-carrier-protein]--UDP-N-acetylglucosamine O-acyltransferase									K00677	"UDP-N-acetylglucosamine acyltransferase [EC:2.3.1.129]"
2	CBOLCPCD_00232	100027	101175	+1148	Lipid-A-disaccharide synthase	GT19	GT19							K00748	"lipid-A-disaccharide synthase [EC:2.4.1.182]"
2	CBOLCPCD_00233	101172	101741	+569	Ribonuclease HII									K03470	"ribonuclease HII [EC:3.1.26.4]"
2	CBOLCPCD_00234	101746	105228	+3482	DNA polymerase III subunit alpha									K02337	"DNA polymerase III subunit alpha [EC:2.7.7.7]"
2	CBOLCPCD_00235	105239	106189	+950	Acetyl-coenzyme A carboxylase carboxyl transferase subunit alpha									K01962	"acetyl-CoA carboxylase carboxyl transferase subunit alpha [EC:6.4.1.2 2.1.3.15]"
2	CBOLCPCD_00236	106193	107527	+1334	tRNA(Ile)-lysidine synthase									K04075	"tRNA(Ile)-lysidine synthase [EC:6.3.4.19]"
2	CBOLCPCD_00237	107543	108316	+773	1,2-epoxyphenylacetyl-CoA isomerase									K15866	"2-(1,2-epoxy-1,2-dihydrophenyl)acetyl-CoA isomerase [EC:5.3.3.18]"
2	CBOLCPCD_00238	108309	109718	-1409	putative symporter YjmB											
2	CBOLCPCD_00239	109775	111457	-1682	2-isopropylmalate synthase									K01649	"2-isopropylmalate synthase [EC:2.3.3.13]"
2	CBOLCPCD_00240	111681	112088	+407	Hypothetical											
2	CBOLCPCD_00241	112092	112595	+503	[Ribosomal protein S18]-alanine N-acetyltransferase									K03789	"[ribosomal protein S18]-alanine N-acetyltransferase [EC:2.3.1.266]"
2	CBOLCPCD_00242	112599	113096	-497	Glutathione peroxidase BsaA									K00432	"glutathione peroxidase [EC:1.11.1.9]"
2	CBOLCPCD_00243	113158	114198	+1040	Protein tas											
2	CBOLCPCD_00244	114201	114659	+458	Protein ElaA									K02348	"ElaA protein"
2	CBOLCPCD_00245	114652	115515	+863	Hypothetical											
2	CBOLCPCD_00246	115519	116715	+1196	Hypothetical											
2	CBOLCPCD_00247	116718	117098	-380	Hypothetical									K03704	"cold shock protein"
2	CBOLCPCD_00248	117151	119907	-2756	Valine--tRNA ligase									K01873	"valyl-tRNA synthetase [EC:6.1.1.9]"
2	CBOLCPCD_00249	119907	120353	-446	Hypothetical									K02339	"DNA polymerase III subunit chi [EC:2.7.7.7]"
2	CBOLCPCD_00250	120353	121858	-1505	Cytosol aminopeptidase						MEROPS=Cytosol aminopeptidase MER0001236			K01255	"leucyl aminopeptidase [EC:3.4.11.1]"
2	CBOLCPCD_00251	122000	123022	+1022	Lipopolysaccharide export system permease protein LptF									K07091	"lipopolysaccharide export system permease protein"
2	CBOLCPCD_00252	123024	124088	+1064	Lipopolysaccharide export system permease protein LptG											
2	CBOLCPCD_00253	124078	124497	-419	Hypothetical											
2	CBOLCPCD_00254	124556	126046	+1490	Di-/tripeptide transporter									K03305	"proton-dependent oligopeptide transporter, POT family"
2	CBOLCPCD_00255	126066	127199	-1133	Succinyl-diaminopimelate desuccinylase						MEROPS=Succinyl-diaminopimelate desuccinylase MER0001272			K01439	"succinyl-diaminopimelate desuccinylase [EC:3.5.1.18]"
2	CBOLCPCD_00256	127210	128256	-1046	2,3,4,5-tetrahydropyridine-2,6-dicarboxylate N-succinyltransferase									K00674	"2,3,4,5-tetrahydropyridine-2,6-dicarboxylate N-succinyltransferase [EC:2.3.1.117]"
2	CBOLCPCD_00257	128306	129505	-1199	LL-diaminopimelate aminotransferase											
2	CBOLCPCD_00258	129512	132097	-2585	Bifunctional uridylyltransferase/uridylyl-removing enzyme									K00990	"[protein-PII] uridylyltransferase [EC:2.7.7.59]"
2	CBOLCPCD_00259	132113	132874	-761	Methionine aminopeptidase						MEROPS=Methionine aminopeptidase MER0001243			K01265	"methionyl aminopeptidase [EC:3.4.11.18]"
2	CBOLCPCD_00260	133040	134161	+1121	Carbamoyl-phosphate synthase small chain						MEROPS=Carbamoyl-phosphate synthase small			K01956	"carbamoyl-phosphate synthase small subunit [EC:6.3.5.5]"
2	CBOLCPCD_00261	134154	137372	+3218	Carbamoyl-phosphate synthase large chain									K01955	"carbamoyl-phosphate synthase large subunit [EC:6.3.5.5]"
2	CBOLCPCD_00262	137386	137847	+461	Transcription elongation factor GreA									K03624	"transcription elongation factor GreA"
2	CBOLCPCD_00263	137851	138447	+596	Ribosomal RNA large subunit methyltransferase E											
2	CBOLCPCD_00264	138449	140350	+1901	ATP-dependent zinc metalloprotease FtsH						MEROPS=ATP-dependent zinc metalloprotease	SulfAtlas=lcl|A0A0P7B5T6_S1_4|A0A0P7B5T6_9HYPO Arylsulfatase OS=Neonectria		K03798	"cell division protease FtsH [EC:3.4.24.-]"
2	CBOLCPCD_00265	140380	141750	+1370	Phosphoglucosamine mutase									K03431	"phosphoglucosamine mutase [EC:5.4.2.10]"
2	CBOLCPCD_00266	141765	142505	+740	Triosephosphate isomerase									K01803	"triosephosphate isomerase (TIM) [EC:5.3.1.1]"
2	CBOLCPCD_00267	142510	142821	+311	Hypothetical									K03075	"preprotein translocase subunit SecG"
2	CBOLCPCD_00268	142823	142908	+85	tRNA-Leu(gag)											
2	CBOLCPCD_00269	142962	143038	+76	tRNA-Met(cat)											
2	CBOLCPCD_00270	143078	143530	+452	Ribosome maturation factor RimP									K09748	"ribosome maturation factor RimP"
2	CBOLCPCD_00271	143533	145008	+1475	Transcription termination/antitermination protein NusA									K02600	"transcription termination/antitermination protein NusA"
2	CBOLCPCD_00272	145024	147384	+2360	Translation initiation factor IF-2									K02519	"translation initiation factor IF-2"
2	CBOLCPCD_00273	147388	147708	+320	Ribosome-binding factor A									K02834	"ribosome-binding factor A"
2	CBOLCPCD_00274	147705	148580	+875	tRNA pseudouridine synthase B									K03177	"tRNA pseudouridine55 synthase [EC:5.4.99.25]"
2	CBOLCPCD_00275	148613	148882	+269	30S ribosomal protein S15									K02956	"small subunit ribosomal protein S15"
2	CBOLCPCD_00276	148962	151046	+2084	Polyribonucleotide nucleotidyltransferase									K00962	"polyribonucleotide nucleotidyltransferase [EC:2.7.7.8]"
2	CBOLCPCD_00277	151155	151388	+233	Hypothetical											
2	CBOLCPCD_00278	151448	151684	+236	Hypothetical											
2	CBOLCPCD_00279	151742	152539	+797	Acetyl esterase						MEROPS=Acetyl esterase MER0033237	SulfAtlas=lcl|M5S5W2_S1_14|M5S5W2_9BACT Arylsulfatase A				
2	CBOLCPCD_00280	152539	153375	+836	(R)-phenoxypropionate/alpha-ketoglutarate-dioxygenase							SulfAtlas=lcl|A0A1Q5LG67_S2|A0A1Q5LG67_9ACTN Taurine dioxygenase		K03119	"taurine dioxygenase [EC:1.14.11.17]"
2	CBOLCPCD_00281	153372	154751	-1379	putative symporter YjmB									K03292	"glycoside/pentoside/hexuronide:cation symporter, GPH family"
2	CBOLCPCD_00282	154808	154884	-76	tRNA-Met(cat)											
2	CBOLCPCD_00283	154930	156018	-1088	Ribosome-binding ATPase YchF									K06942	"ribosome-binding ATPase"
2	CBOLCPCD_00284	156022	156603	-581	Peptidyl-tRNA hydrolase									K01056	"peptidyl-tRNA hydrolase, PTH1 family [EC:3.1.1.29]"
2	CBOLCPCD_00285	156634	157329	-695	50S ribosomal protein L25									K02897	"large subunit ribosomal protein L25"
2	CBOLCPCD_00286	157345	158304	-959	Ribose-phosphate pyrophosphokinase									K00948	"ribose-phosphate pyrophosphokinase [EC:2.7.6.1]"
2	CBOLCPCD_00287	158327	158401	-74	tRNA-Gln(ttg)											
2	CBOLCPCD_00288	158419	159231	-812	4-diphosphocytidyl-2-C-methyl-D-erythritol kinase									K00919	"4-diphosphocytidyl-2-C-methyl-D-erythritol kinase [EC:2.7.1.148]"
2	CBOLCPCD_00289	159224	159754	-530	Hypothetical											
2	CBOLCPCD_00290	159787	160878	+1091	Peptide chain release factor RF1									K02835	"peptide chain release factor 1"
2	CBOLCPCD_00291	160875	161708	+833	Release factor glutamine methyltransferase											
2	CBOLCPCD_00292	161729	162865	+1136	Hypothetical	GH84	GH84									
2	CBOLCPCD_00293	162869	164491	+1622	3-methylmercaptopropionyl-CoA ligase							SulfAtlas=lcl|A0A1H7T6E2_S3|A0A1H7T6E2_STRJI Alkyl sulfatase		K20034	"3-(methylthio)propionyl---CoA ligase [EC:6.2.1.44]"
2	CBOLCPCD_00294	164501	164956	+455	putative enoyl-CoA hydratase 1											
2	CBOLCPCD_00295	165011	166456	-1445	Aspartyl/glutamyl-tRNA(Asn/Gln) amidotransferase subunit B									K02434	"aspartyl-tRNA(Asn)/glutamyl-tRNA(Gln) amidotransferase subunit B [EC:6.3.5.6 6.3.5.7]"
2	CBOLCPCD_00296	166462	167916	-1454	Glutamyl-tRNA(Gln) amidotransferase subunit A									K02433	"aspartyl-tRNA(Asn)/glutamyl-tRNA(Gln) amidotransferase subunit A [EC:6.3.5.6 6.3.5.7]"
2	CBOLCPCD_00297	167918	168214	-296	Glutamyl-tRNA(Gln) amidotransferase subunit C									K02435	"aspartyl-tRNA(Asn)/glutamyl-tRNA(Gln) amidotransferase subunit C [EC:6.3.5.6 6.3.5.7]"
2	CBOLCPCD_00298	168339	169376	+1037	Cell shape-determining protein MreB									K03569	"rod shape-determining protein MreB and related proteins"
2	CBOLCPCD_00299	169423	170292	+869	Cell shape-determining protein MreC									K03570	"rod shape-determining protein MreC"
2	CBOLCPCD_00300	170285	170791	+506	Rod shape-determining protein MreD									K03571	"rod shape-determining protein MreD"
2	CBOLCPCD_00301	170841	174476	+3635	Hypothetical											
2	CBOLCPCD_00302	174484	175827	-1343	Magnesium transporter MgtE									K06213	"magnesium transporter"
2	CBOLCPCD_00303	175871	177157	-1286	RNA polymerase sigma-54 factor									K03092	"RNA polymerase sigma-54 factor"
2	CBOLCPCD_00304	177160	177882	-722	Lipopolysaccharide export system ATP-binding protein LptB									K06861	"lipopolysaccharide export system ATP-binding protein [EC:7.5.2.5]"
2	CBOLCPCD_00305	177879	178595	-716	Lipopolysaccharide export system protein LptC											
2	CBOLCPCD_00306	178602	179573	-971	Arabinose 5-phosphate isomerase KdsD									K06041	"arabinose-5-phosphate isomerase [EC:5.3.1.13]"
2	CBOLCPCD_00307	179583	180536	-953	Inner membrane protein YrbG									K07301	"cation:H+ antiporter"
2	CBOLCPCD_00308	180639	181244	+605	Hypothetical									K07323	"phospholipid transport system substrate-binding protein"
2	CBOLCPCD_00309	181226	182506	+1280	UDP-N-acetylglucosamine 1-carboxyvinyltransferase									K00790	"UDP-N-acetylglucosamine 1-carboxyvinyltransferase [EC:2.5.1.7]"
2	CBOLCPCD_00310	182513	183142	+629	ATP phosphoribosyltransferase									K00765	"ATP phosphoribosyltransferase [EC:2.4.2.17]"
2	CBOLCPCD_00311	183152	184459	+1307	Histidinol dehydrogenase											
2	CBOLCPCD_00312	184456	185502	-1046	Serine endoprotease DegS						MEROPS=Serine endoprotease DegS					
2	CBOLCPCD_00313	185691	186119	+428	50S ribosomal protein L13									K02871	"large subunit ribosomal protein L13"
2	CBOLCPCD_00314	186130	186516	+386	30S ribosomal protein S9									K02996	"small subunit ribosomal protein S9"
2	CBOLCPCD_00315	186523	187122	+599	Ubiquinol-cytochrome c reductase iron-sulfur subunit									K00411	"ubiquinol-cytochrome c reductase iron-sulfur subunit [EC:7.1.1.8]"
2	CBOLCPCD_00316	187122	188360	+1238	Cytochrome b									K00412	"ubiquinol-cytochrome c reductase cytochrome b subunit"
2	CBOLCPCD_00317	188357	189172	+815	Ammonia monooxygenase gamma subunit									K00413	"ubiquinol-cytochrome c reductase cytochrome c1 subunit"
2	CBOLCPCD_00318	189189	189827	+638	Stringent starvation protein A									K03599	"stringent starvation protein A"
2	CBOLCPCD_00319	189824	190987	-1163	Hypothetical											
2	CBOLCPCD_00320	190993	191838	+845	Ribosomal RNA small subunit methyltransferase I									K07056	"16S rRNA (cytidine1402-2'-O)-methyltransferase [EC:2.1.1.198]"
2	CBOLCPCD_00321	192366	192845	+479	Transcriptional regulator MraZ									K03925	"MraZ protein"
2	CBOLCPCD_00322	192842	193726	+884	Ribosomal RNA small subunit methyltransferase H									K03438	"16S rRNA (cytosine1402-N4)-methyltransferase [EC:2.1.1.199]"
2	CBOLCPCD_00323	193728	194012	+284	Hypothetical											
2	CBOLCPCD_00324	194005	194676	+671	Cell division protein FtsQ									K03589	"cell division protein FtsQ"
2	CBOLCPCD_00325	194690	195919	+1229	Cell division protein FtsA									K03590	"cell division protein FtsA"
2	CBOLCPCD_00326	195934	197082	+1148	Cell division protein FtsZ									K03531	"cell division protein FtsZ"
2	CBOLCPCD_00327	197094	198746	+1652	putative peptidoglycan D,D-transpeptidase PenA									K03587	"cell division protein FtsI (penicillin-binding protein 3) [EC:3.4.16.4]"
2	CBOLCPCD_00328	198748	200217	+1469	UDP-N-acetylmuramoyl-L-alanyl-D-glutamate--2,6-diaminopimelate ligase									K01928	"UDP-N-acetylmuramoyl-L-alanyl-D-glutamate--2,6-diaminopimelate ligase [EC:6.3.2.13]"
2	CBOLCPCD_00329	200207	201559	+1352	UDP-N-acetylmuramoyl-tripeptide--D-alanyl-D-alanine ligase									K01929	"UDP-N-acetylmuramoyl-tripeptide--D-alanyl-D-alanine ligase [EC:6.3.2.10]"
2	CBOLCPCD_00330	201559	202641	+1082	Phospho-N-acetylmuramoyl-pentapeptide-transferase									K01000	"phospho-N-acetylmuramoyl-pentapeptide-transferase [EC:2.7.8.13]"
2	CBOLCPCD_00331	202654	203952	+1298	UDP-N-acetylmuramoylalanine--D-glutamate ligase											
2	CBOLCPCD_00332	203957	205129	+1172	putative peptidoglycan glycosyltransferase FtsW									K03588	"cell division protein FtsW"
2	CBOLCPCD_00333	205129	206187	+1058	UDP-N-acetylglucosamine--N-acetylmuramyl-(pentapeptide) pyrophosphoryl-undecaprenol N-acetylglucosamine transferase	GT28	GT28							K02563	"UDP-N-acetylglucosamine--N-acetylmuramyl-(pentapeptide) pyrophosphoryl-undecaprenol N-acetylglucosamine transferase [EC:2.4.1.227]"
2	CBOLCPCD_00334	206174	207565	+1391	UDP-N-acetylmuramate--L-alanine ligase									K01924	"UDP-N-acetylmuramate--alanine ligase [EC:6.3.2.8]"
2	CBOLCPCD_00335	207566	208531	+965	D-alanine--D-alanine ligase B									K01921	"D-alanine-D-alanine ligase [EC:6.3.2.4]"
2	CBOLCPCD_00336	208603	209181	+578	Hypothetical									K02990	"small subunit ribosomal protein S6"
2	CBOLCPCD_00337	209183	209449	+266	Hypothetical									K02963	"small subunit ribosomal protein S18"
2	CBOLCPCD_00338	209455	209910	+455	50S ribosomal protein L9									K02939	"large subunit ribosomal protein L9"
2	CBOLCPCD_00339	209989	211386	+1397	Replicative DNA helicase									K02314	"replicative DNA helicase [EC:3.6.4.12]"
2	CBOLCPCD_00340	211545	212621	+1076	Hypothetical											
2	CBOLCPCD_00341	212719	214362	+1643	CTP synthase						MEROPS=CTP synthase MER0065554			K01937	"CTP synthase [EC:6.3.4.2]"
2	CBOLCPCD_00342	214355	215194	+839	2-dehydro-3-deoxyphosphooctonate aldolase									K01627	"2-dehydro-3-deoxyphosphooctonate aldolase (KDO 8-P synthase) [EC:2.5.1.55]"
2	CBOLCPCD_00343	215196	216476	+1280	Enolase									K01689	"enolase [EC:4.2.1.11]"
2	CBOLCPCD_00344	216464	216823	+359	Cell division protein FtsB									K05589	"cell division protein FtsB"
3	CBOLCPCD_00345	756	2036	+1280	Hypothetical						MEROPS=Hypothetical MER0032370			K01273	"membrane dipeptidase [EC:3.4.13.19]"
3	CBOLCPCD_00346	2240	2317	-77	tRNA-Ile(gat)											
3	CBOLCPCD_00347	2377	3162	-785	Hypothetical									K17103	"CDP-diacylglycerol---serine O-phosphatidyltransferase [EC:2.7.8.8]"
3	CBOLCPCD_00348	3172	4203	-1031	Ketol-acid reductoisomerase (NADP(+))									K00053	"ketol-acid reductoisomerase [EC:1.1.1.86]"
3	CBOLCPCD_00349	4222	4701	-479	Acetolactate synthase isozyme 3 small subunit									K01653	"acetolactate synthase I/III small subunit [EC:2.2.1.6]"
3	CBOLCPCD_00350	4701	6446	-1745	Acetolactate synthase isozyme 3 large subunit									K01652	"acetolactate synthase I/II/III large subunit [EC:2.2.1.6]"
3	CBOLCPCD_00351	6548	7489	-941	Hypothetical									K15918	"D-glycerate 3-kinase [EC:2.7.1.31]"
3	CBOLCPCD_00352	7482	8351	-869	2-hydroxy-3-oxopropionate reductase									K00020	"3-hydroxyisobutyrate dehydrogenase [EC:1.1.1.31]"
3	CBOLCPCD_00353	8341	9033	-692	Polyphenol oxidase									K05810	"polyphenol oxidase [EC:1.10.3.-]"
3	CBOLCPCD_00354	9017	9973	-956	Ribosomal large subunit pseudouridine synthase D									K06180	"23S rRNA pseudouridine1911/1915/1917 synthase [EC:5.4.99.23]"
3	CBOLCPCD_00355	10077	10937	+860	Outer membrane protein assembly factor BamD									K05807	"outer membrane protein assembly factor BamD"
3	CBOLCPCD_00356	11137	13362	-2225	Hypothetical											
3	CBOLCPCD_00357	13570	15858	-2288	Hypothetical											
3	CBOLCPCD_00358	15866	16264	-398	Hypothetical											
3	CBOLCPCD_00359	16268	16744	-476	4-nitrophenol 4-monooxygenase/4-nitrocatechol 2-monooxygenase, reductase component											
3	CBOLCPCD_00360	16812	17375	+563	Ribosomal RNA small subunit methyltransferase D									K08316	"16S rRNA (guanine966-N2)-methyltransferase [EC:2.1.1.171]"
3	CBOLCPCD_00361	17410	17622	+212	Hypothetical											
3	CBOLCPCD_00362	17627	18886	-1259	Transcription termination factor Rho									K03628	"transcription termination factor Rho"
3	CBOLCPCD_00363	18992	19312	-320	Thioredoxin									K03671	"thioredoxin 1"
3	CBOLCPCD_00364	19412	21079	-1667	Dihydroxy-acid dehydratase									K01687	"dihydroxy-acid dehydratase [EC:4.2.1.9]"
3	CBOLCPCD_00365	21119	22711	-1592	putative ABC transporter ATP-binding protein YejF									K02031	"peptide/nickel transport system ATP-binding protein"
3	CBOLCPCD_00366	22724	23026	-302	Hypothetical									K09796	"periplasmic copper chaperone A"
3	CBOLCPCD_00367	23144	23644	+500	Thiol:disulfide interchange protein DsbD											
3	CBOLCPCD_00368	23732	24169	+437	3-dehydroquinate dehydratase									K03786	"3-dehydroquinate dehydratase II [EC:4.2.1.10]"
3	CBOLCPCD_00369	24182	24649	+467	Biotin carboxyl carrier protein of acetyl-CoA carboxylase									K02160	"acetyl-CoA carboxylase biotin carboxyl carrier protein"
3	CBOLCPCD_00370	24650	25984	+1334	Biotin carboxylase									K01961	"acetyl-CoA carboxylase, biotin carboxylase subunit [EC:6.4.1.2 6.3.4.14]"
3	CBOLCPCD_00371	25986	28436	+2450	Leucine--tRNA ligase									K01869	"leucyl-tRNA synthetase [EC:6.1.1.4]"
3	CBOLCPCD_00372	28433	28945	+512	LPS-assembly lipoprotein LptE											
3	CBOLCPCD_00373	28942	29913	+971	DNA polymerase III subunit delta									K02340	"DNA polymerase III subunit delta [EC:2.7.7.7]"
3	CBOLCPCD_00374	29910	30761	-851	D-alanine aminotransferase									K00824	"D-alanine transaminase [EC:2.6.1.21]"
3	CBOLCPCD_00375	30769	31941	-1172	D-alanyl-D-alanine carboxypeptidase DacC						MEROPS=D-alanyl-D-alanine carboxypeptidase DacC			K07258	"serine-type D-Ala-D-Ala carboxypeptidase (penicillin-binding protein 5/6) [EC:3.4.16.4]"
3	CBOLCPCD_00376	31952	33103	-1151	Membrane-bound lytic murein transglycosylase B	GH103	GH103							K08305	"membrane-bound lytic murein transglycosylase B [EC:4.2.2.-]"
3	CBOLCPCD_00377	33097	34221	-1124	Peptidoglycan glycosyltransferase MrdB											
3	CBOLCPCD_00378	34214	36067	-1853	Peptidoglycan D,D-transpeptidase MrdA									K05515	"penicillin-binding protein 2 [EC:3.4.16.4]"
3	CBOLCPCD_00379	36070	36537	-467	Ribosomal RNA large subunit methyltransferase H									K00783	"23S rRNA (pseudouridine1915-N3)-methyltransferase [EC:2.1.1.177]"
3	CBOLCPCD_00380	36538	36864	-326	Ribosomal silencing factor RsfS									K09710	"ribosome-associated protein"
3	CBOLCPCD_00381	36861	37502	-641	putative nicotinate-nucleotide adenylyltransferase									K00969	"nicotinate-nucleotide adenylyltransferase [EC:2.7.7.18]"
3	CBOLCPCD_00382	37503	38771	-1268	Gamma-glutamyl phosphate reductase									K00147	"glutamate-5-semialdehyde dehydrogenase [EC:1.2.1.41]"
3	CBOLCPCD_00383	38817	39419	+602	Inner membrane protein YabI									K03975	"membrane-associated protein"
3	CBOLCPCD_00384	39476	40615	+1139	Hypothetical											
3	CBOLCPCD_00385	40638	41597	+959	Aclacinomycin methylesterase RdmC						MEROPS=Aclacinomycin methylesterase RdmC					
3	CBOLCPCD_00386	41625	42632	+1007	Aclacinomycin methylesterase RdmC						MEROPS=Aclacinomycin methylesterase RdmC					
3	CBOLCPCD_00387	42658	44067	+1409	Lignostilbene-alpha,beta-dioxygenase isozyme I											
3	CBOLCPCD_00388	44073	45101	+1028	NADPH-dependent curcumin reductase									K23256	"NADPH-dependent curcumin reductase [EC:1.3.1.-]"
3	CBOLCPCD_00389	45110	45712	-602	Lon protease									K07157	"uncharacterized protein"
3	CBOLCPCD_00390	45696	46898	-1202	Hypothetical						MEROPS=Hypothetical MER0013499			K01273	"membrane dipeptidase [EC:3.4.13.19]"
3	CBOLCPCD_00391	46891	48249	-1358	UDP-N-acetylmuramate--L-alanyl-gamma-D-glutamyl-meso-2,6-diaminoheptandioate ligase									K02558	"UDP-N-acetylmuramate: L-alanyl-gamma-D-glutamyl-meso-diaminopimelate ligase [EC:6.3.2.45]"
3	CBOLCPCD_00392	48312	49568	+1256	Pyrophosphate--fructose 6-phosphate 1-phosphotransferase									K21071	"ATP-dependent phosphofructokinase / diphosphate-dependent phosphofructokinase [EC:2.7.1.11 2.7.1.90]"
3	CBOLCPCD_00393	49558	50763	-1205	Putative trans-acting enoyl reductase											
3	CBOLCPCD_00394	50769	51170	-401	Hypothetical											
3	CBOLCPCD_00395	51188	52303	+1115	Hypothetical	CE1								K03932	"polyhydroxybutyrate depolymerase"
3	CBOLCPCD_00396	52296	53492	+1196	Succinyl-CoA--L-malate CoA-transferase beta subunit											
3	CBOLCPCD_00397	53507	54667	+1160	Acryloyl-CoA reductase (NADH)									K00249	"acyl-CoA dehydrogenase [EC:1.3.8.7]"
3	CBOLCPCD_00398	54654	55157	-503	Hypothetical											
3	CBOLCPCD_00399	55205	56410	+1205	Succinylornithine transaminase									K00821	"acetylornithine/N-succinyldiaminopimelate aminotransferase [EC:2.6.1.11 2.6.1.17]"
3	CBOLCPCD_00400	56426	57394	+968	L-glyceraldehyde 3-phosphate reductase											
3	CBOLCPCD_00401	57387	57851	-464	L-carnitine dehydrogenase											
3	CBOLCPCD_00402	57851	58891	-1040	Hypothetical									K01737	"6-pyruvoyltetrahydropterin/6-carboxytetrahydropterin synthase [EC:4.2.3.12 4.1.2.50]"
3	CBOLCPCD_00403	58908	61163	-2255	DNA topoisomerase 4 subunit A									K02621	"topoisomerase IV subunit A [EC:5.6.2.2]"
3	CBOLCPCD_00404	61156	63042	-1886	DNA topoisomerase 4 subunit B											
3	CBOLCPCD_00405	63446	63901	-455	Hypothetical											
3	CBOLCPCD_00406	63891	64919	-1028	Hypothetical											
3	CBOLCPCD_00407	64924	66018	-1094	Hypothetical											
3	CBOLCPCD_00408	66021	67259	-1238	Methyl-branched lipid omega-hydroxylase											
3	CBOLCPCD_00409	67261	67743	-482	Glutathione amide-dependent peroxidase									K24138	"glutaredoxin/glutathione-dependent peroxiredoxin [EC:1.11.1.25 1.11.1.27]"
3	CBOLCPCD_00410	67940	69319	+1379	Outer membrane protein TolC									K12340	"outer membrane protein"
3	CBOLCPCD_00411	69323	70417	+1094	Haloalkane dehalogenase						MEROPS=Haloalkane dehalogenase MER0003280			K01563	"haloalkane dehalogenase [EC:3.8.1.5]"
3	CBOLCPCD_00412	70427	71242	+815	Formamidopyrimidine-DNA glycosylase									K10563	"formamidopyrimidine-DNA glycosylase [EC:3.2.2.23 4.2.99.18]"
3	CBOLCPCD_00413	71245	71757	-512	Phosphopantetheine adenylyltransferase									K00954	"pantetheine-phosphate adenylyltransferase [EC:2.7.7.3]"
3	CBOLCPCD_00414	71933	74062	+2129	Catalase-peroxidase	AA2	AA0							K03782	"catalase-peroxidase [EC:1.11.1.21]"
3	CBOLCPCD_00415	74090	74521	-431	Hypothetical									K03811	"nicotinamide mononucleotide transporter"
3	CBOLCPCD_00416	74674	76785	-2111	Pesticin receptor									K02014	"iron complex outermembrane recepter protein"
3	CBOLCPCD_00417	76993	77577	+584	Hypothetical											
3	CBOLCPCD_00418	77646	77912	+266	Hypothetical											
3	CBOLCPCD_00419	77909	79120	-1211	Crotonobetainyl-CoA reductase									K00249	"acyl-CoA dehydrogenase [EC:1.3.8.7]"
3	CBOLCPCD_00420	79277	80683	+1406	Acylamidase									K01426	"amidase [EC:3.5.1.4]"
3	CBOLCPCD_00421	80670	81614	+944	Validamycin A dioxygenase											
3	CBOLCPCD_00422	81611	82393	-782	Fatty acyl-CoA reductase											
3	CBOLCPCD_00423	82419	82829	-410	Hypothetical											
3	CBOLCPCD_00424	82921	83514	+593	Hypothetical											
3	CBOLCPCD_00425	83523	84254	+731	Hypothetical											
3	CBOLCPCD_00426	84251	84622	+371	putative protein YjbR											
3	CBOLCPCD_00427	84793	85257	+464	Hypothetical											
3	CBOLCPCD_00428	85333	86505	+1172	Putative acyl-CoA dehydrogenase FadE17											
3	CBOLCPCD_00429	86502	87629	+1127	Caffeyl-CoA reductase-Etf complex subunit CarC											
3	CBOLCPCD_00430	87626	88714	-1088	Hypothetical											
3	CBOLCPCD_00431	88731	89252	-521	Hypothetical											
3	CBOLCPCD_00432	89329	91581	+2252	Hypothetical						MEROPS=Hypothetical MER0011464					
3	CBOLCPCD_00433	91623	93011	+1388	Acylamidase									K01426	"amidase [EC:3.5.1.4]"
3	CBOLCPCD_00434	93043	93729	-686	Hypothetical									K21700	"beta-alanine degradation protein BauB"
3	CBOLCPCD_00435	93953	95230	+1277	ATP-dependent RNA helicase RhlE									K11927	"ATP-dependent RNA helicase RhlE [EC:3.6.4.13]"
3	CBOLCPCD_00436	95277	95501	-224	Hypothetical											
3	CBOLCPCD_00437	95532	95607	-75	tRNA-Lys(ctt)											
3	CBOLCPCD_00438	95631	97088	-1457	Acylamidase									K01426	"amidase [EC:3.5.1.4]"
3	CBOLCPCD_00439	97213	98196	+983	putative protein											
3	CBOLCPCD_00440	98196	98414	+218	Hypothetical											
3	CBOLCPCD_00441	98419	99390	-971	Hypothetical	CE1	CE0							K03932	"polyhydroxybutyrate depolymerase"
3	CBOLCPCD_00442	99472	100533	+1061	Hypothetical	GH5_13	GH5_13									
3	CBOLCPCD_00443	100517	101521	-1004	Hypothetical											
3	CBOLCPCD_00444	101653	102834	+1181	Hypothetical											
3	CBOLCPCD_00445	102848	104479	-1631	Oxygen-dependent choline dehydrogenase	AA3_2	AA3_2					SulfAtlas=lcl|Q46UK0_S3|Q46UK0_CUPPJ Glucose-methanol-choline oxidoreductas...		K00108	"choline dehydrogenase [EC:1.1.99.1]"
3	CBOLCPCD_00446	104618	105181	-563	Hypothetical											
4	CBOLCPCD_00447	1	527	-526	16S ribosomal RNA (partial)											
4	CBOLCPCD_00448	730	1923	-1193	Tyrosine--tRNA ligase									K01866	"tyrosyl-tRNA synthetase [EC:6.1.1.1]"
4	CBOLCPCD_00449	1980	3284	+1304	Murein DD-endopeptidase MepM						MEROPS=Murein DD-endopeptidase MepM			K19304	"murein DD-endopeptidase [EC:3.4.24.-]"
4	CBOLCPCD_00450	3284	4393	+1109	Anhydro-N-acetylmuramic acid kinase									K09001	"anhydro-N-acetylmuramic acid kinase [EC:2.7.1.170]"
4	CBOLCPCD_00451	4386	4730	-344	Iron-sulfur cluster insertion protein ErpA									K15724	"iron-sulfur cluster insertion protein"
4	CBOLCPCD_00452	4740	5771	-1031	N-acetyl-gamma-glutamyl-phosphate reductase									K00145	"N-acetyl-gamma-glutamyl-phosphate reductase [EC:1.2.1.38]"
4	CBOLCPCD_00453	5862	6302	-440	Hypothetical											
4	CBOLCPCD_00454	6299	8599	-2300	Penicillin-binding protein 1B	GT51	GT51							K05365	"penicillin-binding protein 1B [EC:2.4.1.129 3.4.16.4]"
4	CBOLCPCD_00455	8667	9668	+1001	Ribokinase									K00856	"adenosine kinase [EC:2.7.1.20]"
4	CBOLCPCD_00456	9826	10362	+536	RNA polymerase-binding transcription factor DksA									K06204	"DnaK suppressor protein"
4	CBOLCPCD_00457	10372	11616	+1244	Poly(A) polymerase I											
4	CBOLCPCD_00458	11666	12355	+689	Deoxyguanosine kinase									K15518	"deoxyguanosine kinase [EC:2.7.1.113]"
4	CBOLCPCD_00459	12369	14306	+1937	Acetyl-coenzyme A synthetase							SulfAtlas=lcl|A0A1H7T6E2_S3|A0A1H7T6E2_STRJI Alkyl sulfatase		K01895	"acetyl-CoA synthetase [EC:6.2.1.1]"
4	CBOLCPCD_00460	14315	14947	+632	Peptide methionine sulfoxide reductase MsrA									K07304	"peptide-methionine (S)-S-oxide reductase [EC:1.8.4.11]"
4	CBOLCPCD_00461	14944	15768	-824	Hydroxyacylglutathione hydrolase							SulfAtlas=lcl|A3JTU8_S3|A3JTU8_9RHOB Alkyl sulfatase		K16639	"endoribonuclease LACTB2 [EC:3.1.27.-]"
4	CBOLCPCD_00462	15774	16625	-851	Hypothetical											
4	CBOLCPCD_00463	16715	17596	+881	2-succinyl-6-hydroxy-2,4-cyclohexadiene-1-carboxylate synthase						MEROPS=2-succinyl-6-hydroxy-2,4-cyclohexadiene-1-carboxylate synthase MER0036069					
4	CBOLCPCD_00464	17763	18080	-317	Hypothetical											
4	CBOLCPCD_00465	18093	19067	-974	NADH:quinone reductase									K23948	"NADH:quinone reductase (non-electrogenic) [EC:1.6.5.9]"
4	CBOLCPCD_00466	19163	20653	+1490	Methylmalonate-semialdehyde dehydrogenase [acylating]									K00140	"malonate-semialdehyde dehydrogenase (acetylating) / methylmalonate-semialdehyde dehydrogenase [EC:1.2.1.18 1.2.1.27]"
4	CBOLCPCD_00467	20656	21816	+1160	Acyl-CoA dehydrogenase									K00249	"acyl-CoA dehydrogenase [EC:1.3.8.7]"
4	CBOLCPCD_00468	21824	22594	+770	Short-chain-enoyl-CoA hydratase											
4	CBOLCPCD_00469	22587	23702	+1115	1,4-dihydroxy-2-naphthoyl-CoA synthase											
4	CBOLCPCD_00470	23716	24597	+881	3-hydroxyisobutyrate dehydrogenase											
4	CBOLCPCD_00471	24681	25472	+791	Hypothetical											
4	CBOLCPCD_00472	25473	26690	+1217	Hypothetical											
4	CBOLCPCD_00473	26697	29003	+2306	Hypothetical									K07003	"uncharacterized protein"
4	CBOLCPCD_00474	29073	29966	+893	Haloalkane dehalogenase						MEROPS=Haloalkane dehalogenase MER0003280			K01563	"haloalkane dehalogenase [EC:3.8.1.5]"
4	CBOLCPCD_00475	29946	31217	-1271	Anhydromuropeptide permease											
4	CBOLCPCD_00476	31245	32228	-983	Hypothetical											
4	CBOLCPCD_00477	32349	33905	+1556	Malonate-semialdehyde dehydrogenase											
4	CBOLCPCD_00478	33908	34921	-1013	Hypothetical											
4	CBOLCPCD_00479	34918	35994	-1076	Epoxyqueuosine reductase									K18979	"epoxyqueuosine reductase [EC:1.17.99.6]"
4	CBOLCPCD_00480	36062	37576	+1514	Bifunctional NAD(P)H-hydrate repair enzyme Nnr									K23997	"ADP-dependent NAD(P)H-hydrate dehydratase / NAD(P)H-hydrate epimerase [EC:4.2.1.136 5.1.99.6]"
4	CBOLCPCD_00481	37569	38012	+443	tRNA threonylcarbamoyladenosine biosynthesis protein TsaE									K06925	"tRNA threonylcarbamoyladenosine biosynthesis protein TsaE"
4	CBOLCPCD_00482	38024	38926	+902	Hypothetical											
4	CBOLCPCD_00483	38980	40077	-1097	L-2-hydroxyglutarate dehydrogenase											
4	CBOLCPCD_00484	40199	41263	+1064	Myo-inositol 2-dehydrogenase											
4	CBOLCPCD_00485	41267	42235	+968	Aldo/keto reductase									K17743	"D-xylose reductase [EC:1.1.1.307]"
4	CBOLCPCD_00486	42177	43172	+995	Hypothetical											
4	CBOLCPCD_00487	43214	44485	+1271	putative protein						MEROPS=putative protein MER0006204					
4	CBOLCPCD_00488	44598	45221	-623	putative methyltransferase YcgJ											
4	CBOLCPCD_00489	45264	46127	+863	Hypothetical							SulfAtlas=lcl|A0A0L7RJP2_S1_2|A0A0L7RJP2_9HYME Arylsulfatase I				
4	CBOLCPCD_00490	46119	48335	-2216	Primosomal protein N'									K04066	"primosomal protein N' (replication factor Y) (superfamily II helicase) [EC:3.6.4.-]"
4	CBOLCPCD_00491	48433	48837	+404	Hypothetical									K02909	"large subunit ribosomal protein L31"
4	CBOLCPCD_00492	48952	50145	-1193	Coenzyme A biosynthesis bifunctional protein CoaBC									K13038	"phosphopantothenoylcysteine decarboxylase / phosphopantothenate---cysteine ligase [EC:4.1.1.36 6.3.2.5]"
4	CBOLCPCD_00493	50246	50482	+236	50S ribosomal protein L28									K02902	"large subunit ribosomal protein L28"
4	CBOLCPCD_00494	50479	50634	+155	50S ribosomal protein L33									K02913	"large subunit ribosomal protein L33"
4	CBOLCPCD_00495	50627	51802	-1175	3-demethoxyubiquinol 3-hydroxylase											
4	CBOLCPCD_00496	51805	53088	-1283	Xaa-Pro aminopeptidase						MEROPS=Xaa-Pro aminopeptidase MER0001244			K01262	"Xaa-Pro aminopeptidase [EC:3.4.11.9]"
4	CBOLCPCD_00497	53192	53392	+200	Hypothetical											
4	CBOLCPCD_00498	53396	53695	+299	Cell division protein ZapA									K09888	"cell division protein ZapA"
4	CBOLCPCD_00499	53787	54485	+698	Hypothetical									K01934	"5-formyltetrahydrofolate cyclo-ligase [EC:6.3.3.2]"
4	CBOLCPCD_00500	54464	55993	-1529	L-threonine dehydratase biosynthetic IlvA									K01754	"threonine dehydratase [EC:4.3.1.19]"
4	CBOLCPCD_00501	56080	56757	+677	Ribose-5-phosphate isomerase A									K01807	"ribose 5-phosphate isomerase A [EC:5.3.1.6]"
4	CBOLCPCD_00502	56791	57345	-554	Thioredoxin/glutathione peroxidase BtuE									K00432	"glutathione peroxidase [EC:1.11.1.9]"
4	CBOLCPCD_00503	57356	57988	-632	Hypothetical						MEROPS=Hypothetical MER0094392					
4	CBOLCPCD_00504	58024	59508	-1484	Apolipoprotein N-acyltransferase									K03820	"apolipoprotein N-acyltransferase [EC:2.3.1.269]"
4	CBOLCPCD_00505	59549	60418	-869	Magnesium and cobalt efflux protein CorC									K06189	"magnesium and cobalt transporter"
4	CBOLCPCD_00506	60460	60918	-458	Endoribonuclease YbeY									K07042	"probable rRNA maturation factor"
4	CBOLCPCD_00507	60922	61884	-962	PhoH-like protein									K06217	"phosphate starvation-inducible protein PhoH and related proteins"
4	CBOLCPCD_00508	61878	63212	-1334	tRNA-2-methylthio-N(6)-dimethylallyladenosine synthase									K06168	"tRNA-2-methylthio-N6-dimethylallyladenosine synthase [EC:2.8.4.3]"
4	CBOLCPCD_00509	63282	63617	+335	Hypothetical											
4	CBOLCPCD_00510	63614	64171	-557	Oligoribonuclease									K13288	"oligoribonuclease [EC:3.1.-.-]"
4	CBOLCPCD_00511	64216	65085	+869	Hypothetical											
4	CBOLCPCD_00512	65106	65858	+752	Ubiquinone/menaquinone biosynthesis C-methyltransferase UbiE									K03183	"demethylmenaquinone methyltransferase / 2-methoxy-6-polyprenyl-1,4-benzoquinol methylase [EC:2.1.1.163 2.1.1.201]"
4	CBOLCPCD_00513	65865	67418	+1553	putative protein kinase UbiB									K03688	"ubiquinone biosynthesis protein"
4	CBOLCPCD_00514	67387	67755	+368	Phosphoribosyl-ATP pyrophosphatase											
4	CBOLCPCD_00515	67772	67948	+176	Sec-independent protein translocase protein TatA									K03116	"sec-independent protein translocase protein TatA"
4	CBOLCPCD_00516	67967	68215	+248	Sec-independent protein translocase protein TatB									K03117	"sec-independent protein translocase protein TatB"
4	CBOLCPCD_00517	68225	68953	+728	Sec-independent protein translocase protein TatC									K03118	"sec-independent protein translocase protein TatC"
4	CBOLCPCD_00518	68950	69387	-437	D-aminoacyl-tRNA deacylase									K07560	"D-aminoacyl-tRNA deacylase [EC:3.1.1.96]"
4	CBOLCPCD_00519	69401	70414	-1013	Fructose-bisphosphate aldolase class 1									K01623	"fructose-bisphosphate aldolase, class I [EC:4.1.2.13]"
4	CBOLCPCD_00520	70440	71612	-1172	Phosphoglycerate kinase									K00927	"phosphoglycerate kinase [EC:2.7.2.3]"
4	CBOLCPCD_00521	71618	73621	-2003	Transketolase 1									K00615	"transketolase [EC:2.2.1.1]"
4	CBOLCPCD_00522	73765	74922	+1157	S-adenosylmethionine synthase									K00789	"S-adenosylmethionine synthetase [EC:2.5.1.6]"
4	CBOLCPCD_00523	74951	76357	+1406	Adenosylhomocysteinase									K01251	"adenosylhomocysteinase [EC:3.3.1.1]"
4	CBOLCPCD_00524	76369	77202	+833	5,10-methylenetetrahydrofolate reductase									K00297	"methylenetetrahydrofolate reductase (NADPH) [EC:1.5.1.20]"
4	CBOLCPCD_00525	77204	78604	+1400	Argininosuccinate lyase									K01755	"argininosuccinate lyase [EC:4.3.2.1]"
4	CBOLCPCD_00526	78720	79967	+1247	Diaminopimelate decarboxylase									K01586	"diaminopimelate decarboxylase [EC:4.1.1.20]"
4	CBOLCPCD_00527	79957	80784	+827	Diaminopimelate epimerase									K01778	"diaminopimelate epimerase [EC:5.1.1.7]"
4	CBOLCPCD_00528	80781	81452	+671	Hypothetical									K09921	"uncharacterized protein"
4	CBOLCPCD_00529	81453	82361	+908	Tyrosine recombinase XerC									K04763	"integrase/recombinase XerD"
4	CBOLCPCD_00530	82358	83053	+695	5-amino-6-(5-phospho-D-ribitylamino)uracil phosphatase YigB									K20862	"FMN hydrolase / 5-amino-6-(5-phospho-D-ribitylamino)uracil phosphatase [EC:3.1.3.102 3.1.3.104]"
4	CBOLCPCD_00531	83056	83649	-593	Hypothetical											
4	CBOLCPCD_00532	83723	84907	-1184	Acyl-CoA dehydrogenase									K00252	"glutaryl-CoA dehydrogenase [EC:1.3.8.6]"
4	CBOLCPCD_00533	85001	85077	+76	tRNA-Arg(ccg)											
4	CBOLCPCD_00534	85104	85355	+251	Hypothetical											
4	CBOLCPCD_00535	85416	87053	+1637	Allantoinase						MEROPS=Allantoinase MER0030149 -			K06015	"N-acyl-D-amino-acid deacylase [EC:3.5.1.81]"
4	CBOLCPCD_00536	87204	87860	-656	Chloronitrobenzene nitroreductase											
4	CBOLCPCD_00537	87875	88207	-332	3-oxocholest-4-en-26-oate--CoA ligase											
5	CBOLCPCD_00538	196	1143	+947	Peptidoglycan D,D-transpeptidase MrdA											
5	CBOLCPCD_00539	1140	1580	+440	Hypothetical											
5	CBOLCPCD_00540	1671	2702	+1031	N-acetyl-gamma-glutamyl-phosphate reductase									K00145	"N-acetyl-gamma-glutamyl-phosphate reductase [EC:1.2.1.38]"
5	CBOLCPCD_00541	2712	3056	+344	Iron-sulfur cluster insertion protein ErpA									K15724	"iron-sulfur cluster insertion protein"
5	CBOLCPCD_00542	3049	4158	-1109	Anhydro-N-acetylmuramic acid kinase									K09001	"anhydro-N-acetylmuramic acid kinase [EC:2.7.1.170]"
5	CBOLCPCD_00543	4158	5462	-1304	Murein DD-endopeptidase MepM						MEROPS=Murein DD-endopeptidase MepM			K19304	"murein DD-endopeptidase [EC:3.4.24.-]"
5	CBOLCPCD_00544	5519	6712	+1193	Tyrosine--tRNA ligase									K01866	"tyrosyl-tRNA synthetase [EC:6.1.1.1]"
5	CBOLCPCD_00545	6915	8466	+1551	16S ribosomal RNA											
5	CBOLCPCD_00546	8789	11713	+2924	23S ribosomal RNA											
5	CBOLCPCD_00547	11801	11899	+98	Hypothetical											
5	CBOLCPCD_00548	11807	11905	+98	5S ribosomal RNA											
5	CBOLCPCD_00549	11962	12783	-821	Type II pantothenate kinase									K09680	"type II pantothenate kinase [EC:2.7.1.33]"
5	CBOLCPCD_00550	12865	13599	+734	Hypothetical											
5	CBOLCPCD_00551	13809	16052	+2243	Hypothetical						MEROPS=Hypothetical MER0000329					
5	CBOLCPCD_00552	16056	17180	-1124	Hypothetical											
5	CBOLCPCD_00553	17187	18287	-1100	Hypothetical											
5	CBOLCPCD_00554	18375	20135	-1760	Aerobic cobaltochelatase subunit CobT									K09883	"cobaltochelatase CobT [EC:6.6.1.2]"
5	CBOLCPCD_00555	20146	21138	-992	Aerobic cobaltochelatase subunit CobS									K09882	"cobaltochelatase CobS [EC:6.6.1.2]"
5	CBOLCPCD_00556	21236	22036	+800	Serine acetyltransferase									K00640	"serine O-acetyltransferase [EC:2.3.1.30]"
5	CBOLCPCD_00557	22041	22919	+878	1,2-epoxyphenylacetyl-CoA isomerase									K01692	"enoyl-CoA hydratase [EC:4.2.1.17]"
5	CBOLCPCD_00558	22922	23791	+869	Acyl-CoA thioesterase 2									K10805	"acyl-CoA thioesterase II [EC:3.1.2.-]"
5	CBOLCPCD_00559	23801	25252	-1451	Glutamate synthase [NADPH] small chain									K00266	"glutamate synthase (NADPH) small chain [EC:1.4.1.13]"
5	CBOLCPCD_00560	25254	29822	-4568	Ferredoxin-dependent glutamate synthase 1						MEROPS=Ferredoxin-dependent glutamate synthase			K00265	"glutamate synthase (NADPH) large chain [EC:1.4.1.13]"
5	CBOLCPCD_00561	29953	31032	-1079	3-dehydroquinate synthase									K01735	"3-dehydroquinate synthase [EC:4.2.3.4]"
5	CBOLCPCD_00562	31025	31522	-497	Shikimate kinase 1									K00891	"shikimate kinase [EC:2.7.1.71]"
5	CBOLCPCD_00563	31584	33911	+2327	Penicillin-binding protein 1A	GT51	GT51							K05366	"penicillin-binding protein 1A [EC:2.4.1.129 3.4.16.4]"
5	CBOLCPCD_00564	33917	34501	-584	Nucleoid occlusion factor SlmA									K05501	"TetR/AcrR family transcriptional regulator"
5	CBOLCPCD_00565	34507	35370	-863	Acetylglutamate kinase									K00930	"acetylglutamate kinase [EC:2.7.2.8]"
5	CBOLCPCD_00566	35373	36740	-1367	Phosphomannomutase/phosphoglucomutase									K15778	"phosphomannomutase / phosphoglucomutase [EC:5.4.2.8 5.4.2.2]"
6	CBOLCPCD_00567	376	930	+554	Hypothetical											
6	CBOLCPCD_00568	944	2059	+1115	Hypothetical											
6	CBOLCPCD_00569	2069	3409	+1340	Hypothetical											
6	CBOLCPCD_00570	3412	5112	+1700	Toxin RTX-I translocation ATP-binding protein									K12541	"ATP-binding cassette, subfamily C, bacterial LapB"
6	CBOLCPCD_00571	5114	6076	+962	Hypothetical											
6	CBOLCPCD_00572	6197	8641	+2444	Hypothetical							SulfAtlas=lcl|B7RK22_S1_66|B7RK22_9RHOB Sulfatase OS=Roseobacter		K01406	"serralysin [EC:3.4.24.40]"
6	CBOLCPCD_00573	8748	9299	-551	Hypothetical											
6	CBOLCPCD_00574	9613	10821	+1208	Acetyl-CoA:oxalate CoA-transferase											
6	CBOLCPCD_00575	10974	11192	+218	Translation initiation factor IF-1									K02518	"translation initiation factor IF-1"
6	CBOLCPCD_00576	11206	13467	-2261	ATP-dependent Clp protease ATP-binding subunit ClpA									K03694	"ATP-dependent Clp protease ATP-binding subunit ClpA"
6	CBOLCPCD_00577	13464	13835	-371	ATP-dependent Clp protease adapter protein ClpS									K06891	"ATP-dependent Clp protease adaptor protein ClpS"
6	CBOLCPCD_00578	13835	15094	-1259	Isocitrate dehydrogenase [NADP]									K00031	"isocitrate dehydrogenase [EC:1.1.1.42]"
6	CBOLCPCD_00579	15162	16241	+1079	tRNA-specific 2-thiouridylase MnmA									K00566	"tRNA-uridine 2-sulfurtransferase [EC:2.8.1.13]"
6	CBOLCPCD_00580	16227	16490	-263	Hypothetical									K07461	"putative endonuclease"
6	CBOLCPCD_00581	16596	17894	-1298	putative protein						MEROPS=putative protein MER0005900					
6	CBOLCPCD_00582	17961	19328	+1367	Adenylosuccinate lyase									K01756	"adenylosuccinate lyase [EC:4.3.2.2]"
6	CBOLCPCD_00583	19465	21045	+1580	Isocitrate lyase									K01637	"isocitrate lyase [EC:4.1.3.1]"
6	CBOLCPCD_00584	21093	21269	-176	Hypothetical									K05952	"uncharacterized protein"
6	CBOLCPCD_00585	21274	22239	-965	FAD:protein FMN transferase									K03734	"FAD:protein FMN transferase [EC:2.7.1.180]"
6	CBOLCPCD_00586	22313	23551	-1238	Na(+)-translocating NADH-quinone reductase subunit F									K00351	"Na+-transporting NADH:ubiquinone oxidoreductase subunit F [EC:7.2.1.1]"
6	CBOLCPCD_00587	23554	24165	-611	Na(+)-translocating NADH-quinone reductase subunit E									K00350	"Na+-transporting NADH:ubiquinone oxidoreductase subunit E [EC:7.2.1.1]"
6	CBOLCPCD_00588	24167	24835	-668	Na(+)-translocating NADH-quinone reductase subunit D									K00349	"Na+-transporting NADH:ubiquinone oxidoreductase subunit D [EC:7.2.1.1]"
6	CBOLCPCD_00589	24828	25613	-785	Na(+)-translocating NADH-quinone reductase subunit C									K00348	"Na+-transporting NADH:ubiquinone oxidoreductase subunit C [EC:7.2.1.1]"
6	CBOLCPCD_00590	25615	26823	-1208	Na(+)-translocating NADH-quinone reductase subunit B									K00347	"Na+-transporting NADH:ubiquinone oxidoreductase subunit B [EC:7.2.1.1]"
6	CBOLCPCD_00591	26825	28207	-1382	Na(+)-translocating NADH-quinone reductase subunit A									K00346	"Na+-transporting NADH:ubiquinone oxidoreductase subunit A [EC:7.2.1.1]"
6	CBOLCPCD_00592	28258	29733	-1475	Glyceraldehyde-3-phosphate dehydrogenase-like protein											
6	CBOLCPCD_00593	29737	30864	-1127	Acyl-CoA dehydrogenase, short-chain specific											
6	CBOLCPCD_00594	30867	32060	-1193	Putative acyl-CoA dehydrogenase FadE17											
6	CBOLCPCD_00595	32138	35128	+2990	Transcription-repair-coupling factor									K03723	"transcription-repair coupling factor (superfamily II helicase) [EC:3.6.4.-]"
6	CBOLCPCD_00596	35121	36074	+953	Hypothetical											
6	CBOLCPCD_00597	36077	37474	-1397	Hypothetical									K01141	"exodeoxyribonuclease I [EC:3.1.11.1]"
6	CBOLCPCD_00598	37530	38117	-587	Fe/S biogenesis protein NfuA									K07400	"Fe/S biogenesis protein NfuA"
6	CBOLCPCD_00599	38206	41859	+3653	Methionine synthase							SulfAtlas=lcl|A0A2B4R6C6_S1_27|A0A2B4R6C6_STYPI 5-methyltetrahydrofolate--h... 1280		K00548	"5-methyltetrahydrofolate--homocysteine methyltransferase [EC:2.1.1.13]"
6	CBOLCPCD_00600	41852	42919	+1067	tRNA/tmRNA (uracil-C(5))-methyltransferase									K00557	"tRNA (uracil-5-)-methyltransferase [EC:2.1.1.35]"
6	CBOLCPCD_00601	42930	43859	-929	Electron transfer flavoprotein subunit alpha									K03522	"electron transfer flavoprotein alpha subunit"
6	CBOLCPCD_00602	43856	44608	-752	Electron transfer flavoprotein subunit beta									K03521	"electron transfer flavoprotein beta subunit"
6	CBOLCPCD_00603	44689	46344	+1655	Electron transfer flavoprotein-ubiquinone oxidoreductase							SulfAtlas=lcl|A0A1B0FJC5_S1_6|A0A1B0FJC5_GLOMM Electron-transferring-flavop... 550		K00311	"electron-transferring-flavoprotein dehydrogenase [EC:1.5.5.1]"
6	CBOLCPCD_00604	46670	47218	-548	Hypothetical									K09986	"uncharacterized protein"
6	CBOLCPCD_00605	47208	47834	-626	Threonine efflux protein											
6	CBOLCPCD_00606	47836	48837	-1001	UDP-N-acetylenolpyruvoylglucosamine reductase									K00075	"UDP-N-acetylmuramate dehydrogenase [EC:1.3.1.98]"
6	CBOLCPCD_00607	48830	49552	-722	3-deoxy-manno-octulosonate cytidylyltransferase									K00979	"3-deoxy-manno-octulosonate cytidylyltransferase (CMP-KDO synthetase) [EC:2.7.7.38]"
6	CBOLCPCD_00608	49559	49729	-170	Hypothetical									K09791	"uncharacterized protein"
6	CBOLCPCD_00609	49726	52548	-2822	Tetraacyldisaccharide 4'-kinase									K11085	"ATP-binding cassette, subfamily B, bacterial MsbA [EC:7.5.2.6]"
6	CBOLCPCD_00610	52548	53213	-665	Lipoprotein-releasing system ATP-binding protein LolD											
6	CBOLCPCD_00611	53206	54450	-1244	Lipoprotein-releasing system transmembrane protein LolE									K09808	"lipoprotein-releasing system permease protein"
6	CBOLCPCD_00612	54488	54772	-284	Hypothetical											
6	CBOLCPCD_00613	54829	55926	-1097	Coniferyl aldehyde dehydrogenase											
6	CBOLCPCD_00614	55967	56860	-893	putative 2,4-dienoyl-CoA reductase							SulfAtlas=lcl|A0A0L7RJP2_S1_2|A0A0L7RJP2_9HYME Arylsulfatase I				
6	CBOLCPCD_00615	56933	58192	-1259	Tetracycline resistance protein, class B											
6	CBOLCPCD_00616	58185	58655	-470	Hypothetical											
6	CBOLCPCD_00617	58748	59767	-1019	Tryptophan--tRNA ligase									K01867	"tryptophanyl-tRNA synthetase [EC:6.1.1.2]"
6	CBOLCPCD_00618	59860	60405	+545	RNA 2',3'-cyclic phosphodiesterase									K01975	"RNA 2',3'-cyclic 3'-phosphodiesterase [EC:3.1.4.58]"
6	CBOLCPCD_00619	60672	61253	-581	Putative cytokinin riboside 5'-monophosphate phosphoribohydrolase									K22522	"cytokinin riboside 5'-monophosphate phosphoribohydrolase [EC:3.2.2.-]"
6	CBOLCPCD_00620	61318	61977	+659	Hypothetical											
6	CBOLCPCD_00621	61967	62590	+623	Hypothetical											
6	CBOLCPCD_00622	62605	63561	+956	Lipopolysaccharide heptosyltransferase 1	GT9	GT9							K02841	"heptosyltransferase I [EC:2.4.-.-]"
6	CBOLCPCD_00623	63562	63687	-125	Hypothetical											
6	CBOLCPCD_00624	63688	64176	-488	Hypothetical											
7	CBOLCPCD_00625	941	2758	-1817	Hypothetical									K00174	"2-oxoglutarate/2-oxoacid ferredoxin oxidoreductase subunit alpha [EC:1.2.7.3 1.2.7.11]"
7	CBOLCPCD_00626	2755	4770	-2015	Ferredoxin--NADP reductase									K15022	"formate dehydrogenase (NADP+) beta subunit [EC:1.17.1.10]"
7	CBOLCPCD_00627	4961	5428	+467	HTH-type transcriptional regulator IscR									K13643	"Rrf2 family transcriptional regulator, iron-sulfur cluster assembly transcription factor"
7	CBOLCPCD_00628	5433	6647	+1214	Cysteine desulfurase IscS									K04487	"cysteine desulfurase [EC:2.8.1.7]"
7	CBOLCPCD_00629	6666	7070	+404	Iron-sulfur cluster assembly scaffold protein IscU											
7	CBOLCPCD_00630	7080	7448	+368	Iron-binding protein IscA											
7	CBOLCPCD_00631	7472	7810	+338	2Fe-2S ferredoxin									K04755	"ferredoxin, 2Fe-2S"
7	CBOLCPCD_00632	7814	8008	+194	Protein IscX											
7	CBOLCPCD_00633	8062	8469	+407	Nucleoside diphosphate kinase									K00940	"nucleoside-diphosphate kinase [EC:2.7.4.6]"
7	CBOLCPCD_00634	8481	9326	+845	Hypothetical									K15539	"cytoskeleton protein RodZ"
7	CBOLCPCD_00635	9304	10419	+1115	4-hydroxy-3-methylbut-2-en-1-yl diphosphate synthase (flavodoxin)									K03526	"(E)-4-hydroxy-3-methylbut-2-enyl-diphosphate synthase [EC:1.17.7.1 1.17.7.3]"
7	CBOLCPCD_00636	10421	11704	+1283	Histidine--tRNA ligase									K01892	"histidyl-tRNA synthetase [EC:6.1.1.21]"
7	CBOLCPCD_00637	11704	12339	+635	Hypothetical											
7	CBOLCPCD_00638	12483	13502	+1019	Outer membrane protein assembly factor BamB											
7	CBOLCPCD_00639	13530	14909	+1379	GTPase Der									K03977	"GTPase"
7	CBOLCPCD_00640	14909	17047	+2138	Protease 2						MEROPS=Protease 2 MER0000410			K01354	"oligopeptidase B [EC:3.4.21.83]"
7	CBOLCPCD_00641	17047	18294	+1247	Tetracycline resistance protein, class B											
7	CBOLCPCD_00642	18380	18766	+386	Succinate dehydrogenase cytochrome b556 subunit									K00241	"succinate dehydrogenase / fumarate reductase, cytochrome b subunit"
7	CBOLCPCD_00643	19126	20919	+1793	Succinate dehydrogenase flavoprotein subunit									K00239	"succinate dehydrogenase / fumarate reductase, flavoprotein subunit [EC:1.3.5.1 1.3.5.4]"
7	CBOLCPCD_00644	20921	21664	+743	Succinate dehydrogenase iron-sulfur subunit									K00240	"succinate dehydrogenase / fumarate reductase, iron-sulfur subunit [EC:1.3.5.1 1.3.5.4]"
7	CBOLCPCD_00645	21678	21812	+134	Hypothetical											
7	CBOLCPCD_00646	21830	23002	+1172	Succinate--CoA ligase [ADP-forming] subunit beta									K01903	"succinyl-CoA synthetase beta subunit [EC:6.2.1.5]"
7	CBOLCPCD_00647	22999	23871	+872	Succinate--CoA ligase [ADP-forming] subunit alpha									K01902	"succinyl-CoA synthetase alpha subunit [EC:6.2.1.5]"
7	CBOLCPCD_00648	23865	24710	+845	Short-chain-enoyl-CoA hydratase											
7	CBOLCPCD_00649	24712	25686	-974	Putative NADP-dependent oxidoreductase YfmJ											
7	CBOLCPCD_00650	25739	25993	-254	Sulfur carrier protein TusA									K04085	"tRNA 2-thiouridine synthesizing protein A [EC:2.8.1.-]"
7	CBOLCPCD_00651	25983	27371	-1388	Multidrug resistance protein NorM									K03327	"multidrug resistance protein, MATE family"
8	CBOLCPCD_00652	1	1371	-1370	C4-dicarboxylate TRAP transporter large permease protein DctM									K11690	"C4-dicarboxylate transporter, DctM subunit"
8	CBOLCPCD_00653	1364	1861	-497	Hypothetical											
8	CBOLCPCD_00654	1918	3129	+1211	Putative acyl-CoA dehydrogenase FadE17											
8	CBOLCPCD_00655	3133	3903	+770	Peroxide stress resistance protein YaaA									K09861	"uncharacterized protein"
8	CBOLCPCD_00656	3905	4756	-851	Carnitinyl-CoA dehydratase											
8	CBOLCPCD_00657	4775	4939	-164	Hypothetical											
8	CBOLCPCD_00658	4999	5820	+821	3'(2'),5'-bisphosphate nucleotidase CysQ									K01082	"3'(2'), 5'-bisphosphate nucleotidase [EC:3.1.3.7]"
8	CBOLCPCD_00659	5817	6779	-962	Mycocerosic acid synthase-like polyketide synthase									K00344	"NADPH:quinone reductase [EC:1.6.5.5]"
8	CBOLCPCD_00660	6916	7806	+890	RNA polymerase sigma factor RpoH									K03089	"RNA polymerase sigma-32 factor"
8	CBOLCPCD_00661	7858	8529	+671	tRNA (guanine-N(7)-)-methyltransferase									K03439	"tRNA (guanine-N7-)-methyltransferase [EC:2.1.1.33]"
8	CBOLCPCD_00662	8522	9106	-584	dITP/XTP pyrophosphatase									K02428	"XTP/dITP diphosphohydrolase [EC:3.6.1.66]"
8	CBOLCPCD_00663	9103	9690	-587	Bifunctional methionine biosynthesis protein MetXA/MetW											
8	CBOLCPCD_00664	9687	10814	-1127	Homoserine O-succinyltransferase						MEROPS=Homoserine O-succinyltransferase MER0044357			K00641	"homoserine O-acetyltransferase/O-succinyltransferase [EC:2.3.1.31 2.3.1.46]"
8	CBOLCPCD_00665	10956	11531	-575	Hypothetical									K02221	"YggT family protein"
8	CBOLCPCD_00666	11531	12349	-818	Pyrroline-5-carboxylate reductase									K00286	"pyrroline-5-carboxylate reductase [EC:1.5.1.2]"
8	CBOLCPCD_00667	12346	13023	-677	Pyridoxal phosphate homeostasis protein									K06997	"PLP dependent protein"
8	CBOLCPCD_00668	13031	14788	-1757	Arginine--tRNA ligase									K01887	"arginyl-tRNA synthetase [EC:6.1.1.19]"
8	CBOLCPCD_00669	14800	15363	-563	Elongation factor P									K02356	"elongation factor P"
8	CBOLCPCD_00670	15389	16234	-845	Phosphatidylserine decarboxylase proenzyme									K01613	"phosphatidylserine decarboxylase [EC:4.1.1.65]"
8	CBOLCPCD_00671	16239	17024	-785	Hypothetical											
8	CBOLCPCD_00672	17241	18008	+767	Hypothetical											
8	CBOLCPCD_00673	18005	19399	+1394	Tol-Pal system protein TolQ									K03561	"biopolymer transport protein ExbB"
8	CBOLCPCD_00674	19408	19932	+524	Hypothetical									K03561	"biopolymer transport protein ExbB"
8	CBOLCPCD_00675	19945	20355	+410	Tol-Pal system protein TolR									K03559	"biopolymer transport protein ExbD"
8	CBOLCPCD_00676	20362	21003	+641	Hypothetical			TonB_C_terminal						K03832	"periplasmic protein TonB"
8	CBOLCPCD_00677	21008	22492	+1484	Hypothetical											
8	CBOLCPCD_00678	22489	22974	-485	Dihydrofolate reductase									K00287	"dihydrofolate reductase [EC:1.5.1.3]"
8	CBOLCPCD_00679	22974	23879	-905	Thymidylate synthase									K00560	"thymidylate synthase [EC:2.1.1.45]"
8	CBOLCPCD_00680	23876	24649	-773	Phosphatidylglycerol--prolipoprotein diacylglyceryl transferase									K13292	"phosphatidylglycerol---prolipoprotein diacylglyceryl transferase [EC:2.5.1.145]"
8	CBOLCPCD_00681	24646	26394	-1748	Cation/acetate symporter ActP									K14393	"cation/acetate symporter"
8	CBOLCPCD_00682	26397	26666	-269	Hypothetical											
8	CBOLCPCD_00683	26667	27455	-788	Hypothetical									K07090	"uncharacterized protein"
8	CBOLCPCD_00684	27504	28277	+773	Hypothetical											
8	CBOLCPCD_00685	28270	28764	-494	RNA pyrophosphohydrolase									K08311	"putative (di)nucleoside polyphosphate hydrolase [EC:3.6.1.-]"
8	CBOLCPCD_00686	28832	29482	+650	Phosphoserine phosphatase SerB1											
8	CBOLCPCD_00687	29479	32322	-2843	Glycine dehydrogenase (decarboxylating)									K00281	"glycine dehydrogenase [EC:1.4.4.2]"
8	CBOLCPCD_00688	32338	32724	-386	Glycine cleavage system H protein									K02437	"glycine cleavage system H protein"
8	CBOLCPCD_00689	32734	33819	-1085	Aminomethyltransferase									K00605	"aminomethyltransferase [EC:2.1.2.10]"
8	CBOLCPCD_00690	33957	35183	+1226	Putative aminotransferase/MSMEI_6121											
8	CBOLCPCD_00691	35180	35512	-332	Heat shock protein HspQ									K11940	"heat shock protein HspQ"
8	CBOLCPCD_00692	35509	36723	-1214	Rhodocoxin reductase									K00529	"3-phenylpropionate/trans-cinnamate dioxygenase ferredoxin reductase component [EC:1.18.1.3]"
8	CBOLCPCD_00693	36796	37077	+281	Hypothetical											
8	CBOLCPCD_00694	37081	38139	-1058	Cell division protein ZapE									K06916	"cell division protein ZapE"
8	CBOLCPCD_00695	38157	38579	-422	Hypothetical											
8	CBOLCPCD_00696	38597	39466	-869	Hypothetical											
8	CBOLCPCD_00697	39601	41622	+2021	Neutral endopeptidase						MEROPS=Neutral endopeptidase MER0004775			K07386	"putative endopeptidase [EC:3.4.24.-]"
8	CBOLCPCD_00698	41628	42296	-668	Hypothetical									K07149	"uncharacterized protein"
8	CBOLCPCD_00699	42352	42714	+362	Hypothetical											
8	CBOLCPCD_00700	43001	43516	+515	Hypothetical											
8	CBOLCPCD_00701	43467	43793	+326	Hypothetical											
8	CBOLCPCD_00702	43790	45136	-1346	Multidrug resistance protein MdtK											
8	CBOLCPCD_00703	45182	46063	-881	Hypothetical											
8	CBOLCPCD_00704	46112	47074	-962	Proline iminopeptidase						MEROPS=Proline iminopeptidase MER0000431			K01259	"proline iminopeptidase [EC:3.4.11.5]"
9	CBOLCPCD_00705	1234	2025	+791	NADPH-dependent reductase BacG							SulfAtlas=lcl|A0A0L7RJP2_S1_2|A0A0L7RJP2_9HYME Arylsulfatase I				
9	CBOLCPCD_00706	2022	2357	-335	Hypothetical											
9	CBOLCPCD_00707	2462	2731	+269	Hypothetical											
9	CBOLCPCD_00708	2752	3060	-308	Hypothetical											
9	CBOLCPCD_00709	3096	3737	-641	Hypothetical											
9	CBOLCPCD_00710	4121	4198	-77	tRNA-Asp(gtc)											
9	CBOLCPCD_00711	4270	4929	-659	Peptidase E						MEROPS=Peptidase E MER0002251			K05995	"dipeptidase E [EC:3.4.13.21]"
9	CBOLCPCD_00712	5005	6432	+1427	p-aminobenzoyl-glutamate hydrolase subunit B						MEROPS=p-aminobenzoyl-glutamate hydrolase subunit			K12941	"aminobenzoyl-glutamate utilization protein B"
9	CBOLCPCD_00713	6463	6678	-215	Hypothetical											
9	CBOLCPCD_00714	6750	7454	+704	putative ABC transporter ATP-binding protein YknY									K02003	"putative ABC transport system ATP-binding protein"
9	CBOLCPCD_00715	7456	8646	+1190	Multidrug resistance protein MdtA									K02005	"HlyD family secretion protein"
9	CBOLCPCD_00716	8646	9854	+1208	Macrolide export ATP-binding/permease protein MacB									K02004	"putative ABC transport system permease protein"
9	CBOLCPCD_00717	9861	10250	-389	Hypothetical											
9	CBOLCPCD_00718	10399	10851	-452	Hypothetical											
9	CBOLCPCD_00719	10855	11190	-335	Hypothetical											
9	CBOLCPCD_00720	11361	12542	-1181	Carnitine monooxygenase oxygenase subunit											
9	CBOLCPCD_00721	12565	14352	-1787	Hypothetical											
9	CBOLCPCD_00722	14389	15798	-1409	Adenine deaminase											
9	CBOLCPCD_00723	15802	16623	-821	N-acyl homoserine lactonase AttM									K13075	"N-acyl homoserine lactone hydrolase [EC:3.1.1.81]"
9	CBOLCPCD_00724	16648	18180	-1532	Mannosylglucosyl-3-phosphoglycerate phosphatase											
9	CBOLCPCD_00725	18181	19341	-1160	Hypothetical											
9	CBOLCPCD_00726	19366	19575	-209	Hypothetical											
9	CBOLCPCD_00727	19609	20646	-1037	Acetyl esterase						MEROPS=Acetyl esterase MER0031570	SulfAtlas=lcl|F0SJZ9_S1_14|F0SJZ9_RUBBR N-acetylgalactosamine-6-sulfatase O...				
9	CBOLCPCD_00728	20705	20947	-242	Hypothetical											
9	CBOLCPCD_00729	21000	23285	-2285	Hypothetical											
9	CBOLCPCD_00730	23332	23715	-383	Hypothetical											
9	CBOLCPCD_00731	23820	23895	-75	tRNA-Val(tac)											
9	CBOLCPCD_00732	23939	24886	-947	2-hydroxy-6-oxononadienedioate/2-hydroxy-6-oxononatrienedioate hydrolase						MEROPS=2-hydroxy-6-oxononadienedioate/2-hydroxy-6-oxononatrienedioate hydrolase MER0033259					
9	CBOLCPCD_00733	24898	26496	-1598	Phenylacetone monooxygenase									K03379	"cyclohexanone monooxygenase [EC:1.14.13.22]"
9	CBOLCPCD_00734	26627	27589	+962	Hypothetical											
9	CBOLCPCD_00735	27586	27774	-188	Hypothetical											
9	CBOLCPCD_00736	27904	29559	+1655	putative propionyl-CoA carboxylase beta chain 5											
9	CBOLCPCD_00737	29556	31481	+1925	Acetyl-/propionyl-coenzyme A carboxylase alpha chain											
9	CBOLCPCD_00738	31488	32144	+656	Hypothetical											
9	CBOLCPCD_00739	32161	33930	+1769	Hypothetical											
9	CBOLCPCD_00740	33947	34741	+794	putative enoyl-CoA hydratase echA8											
9	CBOLCPCD_00741	34743	35624	-881	Pseudopaline exporter CntI											
9	CBOLCPCD_00742	35660	36991	+1331	Exodeoxyribonuclease 7 large subunit									K03601	"exodeoxyribonuclease VII large subunit [EC:3.1.11.6]"
9	CBOLCPCD_00743	36996	37841	+845	Hypothetical						MEROPS=Hypothetical MER0013541					
9	CBOLCPCD_00744	37838	38314	-476	Thiol-disulfide oxidoreductase ResA									K02199	"cytochrome c biogenesis protein CcmG, thiol:disulfide interchange protein DsbE"
9	CBOLCPCD_00745	38347	38700	+353	putative protein YfgD									K00537	"arsenate reductase (glutaredoxin) [EC:1.20.4.1]"
9	CBOLCPCD_00746	38752	40587	+1835	Protease 4						MEROPS=Protease 4 MER0001299			K04773	"protease IV [EC:3.4.21.-]"
9	CBOLCPCD_00747	40568	41302	-734	DnaA regulatory inactivator Hda									K10763	"DnaA-homolog protein"
9	CBOLCPCD_00748	41299	41844	-545	CDP-diacylglycerol--glycerol-3-phosphate 3-phosphatidyltransferase											
9	CBOLCPCD_00749	41844	42872	-1028	Hypothetical											
9	CBOLCPCD_00750	42940	43995	+1055	Phosphoribosylformylglycinamidine cyclo-ligase									K01933	"phosphoribosylformylglycinamidine cyclo-ligase [EC:6.3.3.1]"
9	CBOLCPCD_00751	44009	44599	+590	Phosphoribosylglycinamide formyltransferase									K11175	"phosphoribosylglycinamide formyltransferase 1 [EC:2.1.2.2]"
9	CBOLCPCD_00752	44592	45299	+707	Hypothetical											
9	CBOLCPCD_00753	45296	45865	-569	dCTP deaminase									K01494	"dCTP deaminase [EC:3.5.4.13]"
9	CBOLCPCD_00754	45947	47242	+1295	N-acetyldiaminopimelate deacetylase						MEROPS=N-acetyldiaminopimelate deacetylase MER0002007					
9	CBOLCPCD_00755	47237	47647	-410	Hypothetical											
9	CBOLCPCD_00756	47650	48264	-614	Recombination protein RecR									K06187	"recombination protein RecR"
9	CBOLCPCD_00757	48261	49964	-1703	Holliday junction ATP-dependent DNA helicase RuvB									K02343	"DNA polymerase III subunit gamma/tau [EC:2.7.7.7]"
9	CBOLCPCD_00758	50010	50459	-449	Regulatory protein RecX									K03565	"regulatory protein"
9	CBOLCPCD_00759	50579	51715	+1136	1,3-propanediol dehydrogenase									K00043	"4-hydroxybutyrate dehydrogenase [EC:1.1.1.61]"
9	CBOLCPCD_00760	51727	51930	-203	Hypothetical											
9	CBOLCPCD_00761	51933	52724	-791	Hypothetical											
9	CBOLCPCD_00762	52735	53247	-512	Inner membrane protein YabI									K03975	"membrane-associated protein"
9	CBOLCPCD_00763	53330	53878	+548	Methanol dehydrogenase activator									K01515	"ADP-ribose pyrophosphatase [EC:3.6.1.13]"
9	CBOLCPCD_00764	53888	54454	+566	Hypothetical									K07735	"putative transcriptional regulator"
9	CBOLCPCD_00765	54447	55238	+791	Hypothetical							SulfAtlas=lcl|A0A1M6PVC8_S1_11|A0A1M6PVC8_9BACT N-acetylglucosamine-6-sulfa... 64.3				
9	CBOLCPCD_00766	55235	56086	-851	Hypothetical											
9	CBOLCPCD_00767	56089	58161	+2072	Thiol:disulfide interchange protein DsbD									K08344	"suppressor for copper-sensitivity B"
9	CBOLCPCD_00768	58171	58776	+605	Hypothetical											
9	CBOLCPCD_00769	58784	59110	-326	Hypothetical											
9	CBOLCPCD_00770	59284	60165	+881	Hypothetical									K00477	"phytanoyl-CoA hydroxylase [EC:1.14.11.18]"
9	CBOLCPCD_00771	60170	62272	+2102	Hypothetical											
9	CBOLCPCD_00772	62308	63321	+1013	Aspartate carbamoyltransferase catalytic subunit									K00609	"aspartate carbamoyltransferase catalytic subunit [EC:2.1.3.2]"
9	CBOLCPCD_00773	63308	64474	-1166	Cystathionine beta-lyase									K01758	"cystathionine gamma-lyase [EC:4.4.1.1]"
9	CBOLCPCD_00774	64481	65857	-1376	Putative cystathionine beta-synthase									K01697	"cystathionine beta-synthase [EC:4.2.1.22]"
9	CBOLCPCD_00775	65970	66818	+848	2-methoxy-6-polyprenyl-1,4-benzoquinol methylase, mitochondrial											
9	CBOLCPCD_00776	66860	67240	-380	Hypothetical											
9	CBOLCPCD_00777	67260	68633	-1373	Peptide methionine sulfoxide reductase MsrA/MsrB									K12267	"peptide methionine sulfoxide reductase msrA/msrB [EC:1.8.4.11 1.8.4.12]"
9	CBOLCPCD_00778	68892	69716	-824	Hypothetical											
9	CBOLCPCD_00779	69713	71371	-1658	Imidazolonepropionase											
9	CBOLCPCD_00780	71350	71862	-512	Hypothetical											
9	CBOLCPCD_00781	71922	72809	-887	Putative non-heme bromoperoxidase BpoC						MEROPS=Putative non-heme bromoperoxidase					
9	CBOLCPCD_00782	72819	73184	-365	Hypothetical											
9	CBOLCPCD_00783	73265	73341	-76	tRNA-Val(gac)											
9	CBOLCPCD_00784	73498	74754	+1256	Linalool 8-monooxygenase											
9	CBOLCPCD_00785	74769	75089	+320	Ferredoxin-6									K04755	"ferredoxin, 2Fe-2S"
9	CBOLCPCD_00786	75114	75989	+875	Hypothetical											
9	CBOLCPCD_00787	76017	77024	+1007	Acetyl esterase						MEROPS=Acetyl esterase MER0033237	SulfAtlas=lcl|M5S5W2_S1_14|M5S5W2_9BACT Arylsulfatase A		K01066	"acetyl esterase [EC:3.1.1.-]"
9	CBOLCPCD_00788	77066	78286	-1220	Crotonobetainyl-CoA reductase									K00249	"acyl-CoA dehydrogenase [EC:1.3.8.7]"
9	CBOLCPCD_00789	78438	79346	+908	PCP degradation transcriptional activation protein											
9	CBOLCPCD_00790	79399	79483	-84	tRNA-Leu(tag)											
9	CBOLCPCD_00791	79506	80213	-707	Hypothetical											
9	CBOLCPCD_00792	80329	81441	+1112	Acyl-CoA dehydrogenase											
9	CBOLCPCD_00793	81451	82680	+1229	Acyl-CoA dehydrogenase FadE34											
9	CBOLCPCD_00794	83027	84508	+1481	tRNA 5-methylaminomethyl-2-thiouridine biosynthesis bifunctional protein MnmC									K15461	"tRNA 5-methylaminomethyl-2-thiouridine biosynthesis bifunctional protein [EC:2.1.1.61 1.5.-.-]"
9	CBOLCPCD_00795	84498	85013	-515	Hypothetical											
9	CBOLCPCD_00796	85034	85636	-602	Hypothetical											
9	CBOLCPCD_00797	85643	87667	-2024	DNA ligase									K01972	"DNA ligase (NAD+) [EC:6.5.1.2]"
9	CBOLCPCD_00798	87679	88356	-677	Cell division protein ZipA									K03528	"cell division protein ZipA"
9	CBOLCPCD_00799	88359	90839	-2480	Chromosome partition protein Smc									K03529	"chromosome segregation protein"
9	CBOLCPCD_00800	90948	91796	-848	Hypothetical											
9	CBOLCPCD_00801	91797	92270	-473	Cytochrome c-type biogenesis protein CcmH									K02200	"cytochrome c-type biogenesis protein CcmH"
9	CBOLCPCD_00802	92267	92785	-518	Thiol:disulfide interchange protein DsbE									K02199	"cytochrome c biogenesis protein CcmG, thiol:disulfide interchange protein DsbE"
9	CBOLCPCD_00803	92782	94701	-1919	Cytochrome c-type biogenesis protein CcmF									K02198	"cytochrome c-type biogenesis protein CcmF"
9	CBOLCPCD_00804	94698	95123	-425	Cytochrome c-type biogenesis protein CcmE									K02197	"cytochrome c-type biogenesis protein CcmE"
9	CBOLCPCD_00805	95126	95281	-155	Hypothetical									K02196	"heme exporter protein D"
9	CBOLCPCD_00806	95288	96046	-758	Heme exporter protein C									K02195	"heme exporter protein C"
9	CBOLCPCD_00807	96039	96719	-680	Heme exporter protein B									K02194	"heme exporter protein B"
9	CBOLCPCD_00808	96712	97332	-620	Cytochrome c biogenesis ATP-binding export protein CcmA											
9	CBOLCPCD_00809	97511	97939	+428	Phosphoribosyl-AMP cyclohydrolase											
9	CBOLCPCD_00810	97936	99234	-1298	O-acetyl-L-homoserine sulfhydrylase									K01740	"O-acetylhomoserine (thiol)-lyase [EC:2.5.1.49]"
9	CBOLCPCD_00811	99412	99488	+76	tRNA-Arg(cct)											
9	CBOLCPCD_00812	99494	101044	+1550	Propionyl-CoA carboxylase beta chain											
9	CBOLCPCD_00813	101121	102551	+1430	3-succinoylsemialdehyde-pyridine dehydrogenase											
9	CBOLCPCD_00814	102591	103547	-956	Glyoxylate/hydroxypyruvate reductase A											
9	CBOLCPCD_00815	103550	103942	-392	Hypothetical											
9	CBOLCPCD_00816	103935	104345	-410	Adenylyl-sulfate kinase											
9	CBOLCPCD_00817	104375	105475	-1100	Hypothetical									K22905	"omega-hydroxy-beta-dihydromenaquinone-9 sulfotransferase [EC:2.8.2.-]"
9	CBOLCPCD_00818	105676	106233	-557	Hypothetical											
9	CBOLCPCD_00819	106319	106409	-90	tRNA-Ser(gct)											
9	CBOLCPCD_00820	106592	107551	+959	Hypothetical							SulfAtlas=lcl|A0A1M4ZZQ6_S3|A0A1M4ZZQ6_9FLAO Uncharacterized sulfatase		K05555	"cyclase [EC:4.-.-.-]"
9	CBOLCPCD_00821	107605	110019	-2414	Vitamin B12 transporter BtuB									K02014	"iron complex outermembrane recepter protein"
9	CBOLCPCD_00822	110087	110644	-557	Putative NAD(P)H nitroreductase YdjA											
9	CBOLCPCD_00823	110649	112322	-1673	Hypothetical											
9	CBOLCPCD_00824	112453	113448	+995	Ferrochelatase									K01772	"protoporphyrin/coproporphyrin ferrochelatase [EC:4.99.1.1 4.99.1.9]"
9	CBOLCPCD_00825	113533	115656	-2123	Vitamin B12 transporter BtuB									K16091	"Fe(3+) dicitrate transport protein"
9	CBOLCPCD_00826	115836	116204	-368	Hypothetical											
10	CBOLCPCD_00827	134	2695	+2561	DNA polymerase I							SulfAtlas=lcl|A0A1Q9ECL7_S1_2|A0A1Q9ECL7_SYMMI DNA-directed DNA		K02335	"DNA polymerase I [EC:2.7.7.7]"
10	CBOLCPCD_00828	2695	3222	+527	Disulfide bond formation protein B									K03611	"protein dithiol:quinone oxidoreductase [EC:1.8.5.9]"
10	CBOLCPCD_00829	3263	4792	+1529	Phosphoenolpyruvate carboxykinase (ATP)									K01610	"phosphoenolpyruvate carboxykinase (ATP) [EC:4.1.1.49]"
10	CBOLCPCD_00830	4811	6370	+1559	Glutamate--cysteine ligase									K01919	"glutamate--cysteine ligase [EC:6.3.2.2]"
10	CBOLCPCD_00831	6426	7418	+992	Alcohol dehydrogenase									K00344	"NADPH:quinone reductase [EC:1.6.5.5]"
10	CBOLCPCD_00832	7415	7894	+479	Hypothetical									K07126	"uncharacterized protein"
10	CBOLCPCD_00833	7988	9742	+1754	GTP-binding protein TypA/BipA									K06207	"GTP-binding protein"
10	CBOLCPCD_00834	10528	10947	+419	Hypothetical											
10	CBOLCPCD_00835	10956	11591	-635	Hypothetical									K07152	"protein SCO1"
10	CBOLCPCD_00836	11588	12466	-878	Protoheme IX farnesyltransferase									K02257	"heme o synthase [EC:2.5.1.141]"
10	CBOLCPCD_00837	12473	13447	-974	Heme A synthase									K02259	"heme a synthase [EC:1.17.99.9]"
10	CBOLCPCD_00838	13452	14036	-584	Hypothetical											
10	CBOLCPCD_00839	14023	14703	-680	Hypothetical									K14998	"surfeit locus 1 family protein"
10	CBOLCPCD_00840	14993	15919	-926	Cytochrome c oxidase subunit 3									K02276	"cytochrome c oxidase subunit III [EC:7.1.1.9]"
10	CBOLCPCD_00841	15929	16429	-500	Cytochrome c oxidase assembly protein CtaG									K02258	"cytochrome c oxidase assembly protein subunit 11"
10	CBOLCPCD_00842	16482	18068	-1586	Cytochrome c oxidase subunit 1									K02274	"cytochrome c oxidase subunit I [EC:7.1.1.9]"
10	CBOLCPCD_00843	18082	19227	-1145	Cytochrome c oxidase subunit 2									K02275	"cytochrome c oxidase subunit II [EC:7.1.1.9]"
10	CBOLCPCD_00844	19353	20162	-809	Shikimate dehydrogenase (NADP(+))									K00014	"shikimate dehydrogenase [EC:1.1.1.25]"
10	CBOLCPCD_00845	20172	20705	-533	Threonylcarbamoyl-AMP synthase									K07566	"L-threonylcarbamoyladenylate synthase [EC:2.7.7.87]"
10	CBOLCPCD_00846	20717	21211	-494	N5-carboxyaminoimidazole ribonucleotide mutase									K01588	"5-(carboxyamino)imidazole ribonucleotide mutase [EC:5.4.99.18]"
10	CBOLCPCD_00847	21272	21787	+515	Peptide deformylase									K01462	"peptide deformylase [EC:3.5.1.88]"
10	CBOLCPCD_00848	21787	22728	+941	Methionyl-tRNA formyltransferase									K00604	"methionyl-tRNA formyltransferase [EC:2.1.2.9]"
10	CBOLCPCD_00849	22815	24182	+1367	Trk system potassium uptake protein TrkA									K03499	"trk system potassium uptake protein"
10	CBOLCPCD_00850	24188	25645	+1457	Trk system potassium uptake protein TrkH									K03498	"trk system potassium uptake protein"
10	CBOLCPCD_00851	25661	26542	+881	Lipid A biosynthesis palmitoleoyltransferase									K02517	"Kdo2-lipid IVA lauroyltransferase/acyltransferase [EC:2.3.1.241 2.3.1.-]"
10	CBOLCPCD_00852	26611	27957	+1346	Glycine--tRNA ligase									K01880	"glycyl-tRNA synthetase [EC:6.1.1.14]"
10	CBOLCPCD_00853	27958	28515	+557	D-glycero-beta-D-manno-heptose-1,7-bisphosphate 7-phosphatase									K03273	"D-glycero-D-manno-heptose 1,7-bisphosphate phosphatase [EC:3.1.3.82 3.1.3.83]"
10	CBOLCPCD_00854	28512	29219	+707	Hypothetical									K00655	"1-acyl-sn-glycerol-3-phosphate acyltransferase [EC:2.3.1.51]"
10	CBOLCPCD_00855	29208	31679	-2471	DNA gyrase subunit B									K02470	"DNA gyrase subunit B [EC:5.6.2.2]"
10	CBOLCPCD_00856	31700	32770	-1070	DNA replication and repair protein RecF									K03629	"DNA replication and repair protein RecF"
10	CBOLCPCD_00857	32771	33874	-1103	Beta sliding clamp									K02338	"DNA polymerase III subunit beta [EC:2.7.7.7]"
10	CBOLCPCD_00858	33880	35232	-1352	Chromosomal replication initiator protein DnaA									K02313	"chromosomal replication initiator protein"
10	CBOLCPCD_00859	35435	35539	+104	Hypothetical											
10	CBOLCPCD_00860	35530	35865	+335	Ribonuclease P protein component									K03536	"ribonuclease P protein component [EC:3.1.26.5]"
10	CBOLCPCD_00861	36043	37755	+1712	Membrane protein insertase YidC									K03217	"YidC/Oxa1 family membrane protein insertase"
10	CBOLCPCD_00862	37761	39065	+1304	tRNA modification GTPase MnmE									K03650	"tRNA modification GTPase [EC:3.6.-.-]"
10	CBOLCPCD_00863	39298	41160	+1862	tRNA uridine 5-carboxymethylaminomethyl modification enzyme MnmG									K03495	"tRNA uridine 5-carboxymethylaminomethyl modification enzyme"
10	CBOLCPCD_00864	41164	41727	+563	Ribosomal RNA small subunit methyltransferase G									K03501	"16S rRNA (guanine527-N7)-methyltransferase [EC:2.1.1.170]"
10	CBOLCPCD_00865	41730	42509	+779	Sporulation initiation inhibitor protein Soj									K03496	"chromosome partitioning protein"
10	CBOLCPCD_00866	42506	43354	+848	putative chromosome-partitioning protein ParB									K03497	"ParB family transcriptional regulator, chromosome partitioning protein"
10	CBOLCPCD_00867	43432	44364	+932	ATP synthase subunit a									K02108	"F-type H+-transporting ATPase subunit a"
10	CBOLCPCD_00868	44391	44612	+221	ATP synthase subunit c											
10	CBOLCPCD_00869	44631	45101	+470	ATP synthase subunit b									K02109	"F-type H+-transporting ATPase subunit b"
10	CBOLCPCD_00870	45104	45619	+515	ATP synthase subunit delta									K02113	"F-type H+-transporting ATPase subunit delta"
10	CBOLCPCD_00871	45636	47180	+1544	ATP synthase subunit alpha									K02111	"F-type H+/Na+-transporting ATPase subunit alpha [EC:7.1.2.2 7.2.2.1]"
10	CBOLCPCD_00872	47184	48047	+863	ATP synthase gamma chain									K02115	"F-type H+-transporting ATPase subunit gamma"
10	CBOLCPCD_00873	48076	49452	+1376	ATP synthase subunit beta									K02112	"F-type H+/Na+-transporting ATPase subunit beta [EC:7.1.2.2 7.2.2.1]"
10	CBOLCPCD_00874	49454	49867	+413	ATP synthase epsilon chain									K02114	"F-type H+-transporting ATPase subunit epsilon"
10	CBOLCPCD_00875	49924	51273	+1349	Bifunctional protein GlmU									K04042	"bifunctional UDP-N-acetylglucosamine pyrophosphorylase / glucosamine-1-phosphate N-acetyltransferase [EC:2.7.7.23 2.3.1.157]"
10	CBOLCPCD_00876	51276	53111	+1835	Glutamine--fructose-6-phosphate aminotransferase [isomerizing]						MEROPS=Glutamine--fructose-6-phosphate aminotransferase [isomerizing]			K00820	"glutamine---fructose-6-phosphate transaminase (isomerizing) [EC:2.6.1.16]"
10	CBOLCPCD_00877	53142	53270	+128	Hypothetical											
10	CBOLCPCD_00878	53337	53465	+128	Hypothetical											
10	CBOLCPCD_00879	53532	54101	+569	Hypothetical											
10	CBOLCPCD_00880	54243	55328	+1085	putative dipeptidase PepE						MEROPS=putative dipeptidase PepE			K01271	"Xaa-Pro dipeptidase [EC:3.4.13.9]"
10	CBOLCPCD_00881	55406	55813	+407	Hypothetical											
10	CBOLCPCD_00882	55955	56239	+284	RNA-binding protein									K07574	"RNA-binding protein"
10	CBOLCPCD_00883	56239	56697	+458	Hypothetical											
10	CBOLCPCD_00884	56983	57882	-899	Hydroxymethylglutaryl-CoA lyase YngG									K01640	"hydroxymethylglutaryl-CoA lyase [EC:4.1.3.4]"
10	CBOLCPCD_00885	57879	59099	-1220	Acetyl-CoA:oxalate CoA-transferase											
10	CBOLCPCD_00886	59104	59586	-482	Hypothetical											
10	CBOLCPCD_00887	59653	59979	-326	Hypothetical											
11	CBOLCPCD_00888	1	1332	+1331	Hypothetical											
11	CBOLCPCD_00889	1348	2349	+1001	Putative NADP-dependent oxidoreductase YfmJ											
11	CBOLCPCD_00890	2357	3904	+1547	Putative acetolactate synthase large subunit IlvX											
11	CBOLCPCD_00891	3915	4973	+1058	Ribonuclease BN							SulfAtlas=lcl|A0A1Q4BE77_S4|A0A1Q4BE77_9RHIZ Lactamase_B domain-containing		K00784	"ribonuclease Z [EC:3.1.26.11]"
11	CBOLCPCD_00892	5068	6261	+1193	3-ketoacyl-CoA thiolase									K00626	"acetyl-CoA C-acetyltransferase [EC:2.3.1.9]"
11	CBOLCPCD_00893	6285	7220	+935	Thiamine-monophosphate kinase									K00946	"thiamine-monophosphate kinase [EC:2.7.4.16]"
11	CBOLCPCD_00894	7229	7705	+476	Phosphatidylglycerophosphatase A									K01095	"phosphatidylglycerophosphatase A [EC:3.1.3.27]"
11	CBOLCPCD_00895	7755	8339	+584	GTP cyclohydrolase-2											
11	CBOLCPCD_00896	8329	10251	-1922	1-deoxy-D-xylulose-5-phosphate synthase									K01662	"1-deoxy-D-xylulose-5-phosphate synthase [EC:2.2.1.7]"
11	CBOLCPCD_00897	10232	11107	-875	Farnesyl diphosphate synthase											
11	CBOLCPCD_00898	11100	11333	-233	Exodeoxyribonuclease 7 small subunit									K03602	"exodeoxyribonuclease VII small subunit [EC:3.1.11.6]"
11	CBOLCPCD_00899	11350	13404	-2054	Vitamin B12 transporter BtuB									K02014	"iron complex outermembrane recepter protein"
11	CBOLCPCD_00900	13491	16691	-3200	Multidrug resistance protein MdtC									K18989	"multidrug efflux pump"
11	CBOLCPCD_00901	16688	17593	-905	Hypothetical									K18990	"membrane fusion protein, multidrug efflux system"
11	CBOLCPCD_00902	17646	18743	-1097	Hypothetical											
11	CBOLCPCD_00903	18815	19864	-1049	Phospho-2-dehydro-3-deoxyheptonate aldolase, Phe-sensitive									K01626	"3-deoxy-7-phosphoheptulonate synthase [EC:2.5.1.54]"
11	CBOLCPCD_00904	20006	21631	+1625	Glutamine-dependent NAD(+) synthetase											
11	CBOLCPCD_00905	21709	23019	+1310	Hypothetical											
11	CBOLCPCD_00906	23090	23929	+839	Segregation and condensation protein A									K05896	"segregation and condensation protein A"
11	CBOLCPCD_00907	23929	24534	+605	Segregation and condensation protein B 									K06024	"segregation and condensation protein B"
11	CBOLCPCD_00908	24552	25277	+725	Ribosomal large subunit pseudouridine synthase B									K06178	"23S rRNA pseudouridine2605 synthase [EC:5.4.99.22]"
11	CBOLCPCD_00909	25261	26010	-749	putative oxidoreductase YciK							SulfAtlas=lcl|A0A0L7RJP2_S1_2|A0A0L7RJP2_9HYME Arylsulfatase I				
11	CBOLCPCD_00910	26020	26712	-692	N-acetylmuramic acid 6-phosphate phosphatase									K01091	"phosphoglycolate phosphatase [EC:3.1.3.18]"
11	CBOLCPCD_00911	26705	27412	-707	Ubiquinone biosynthesis O-methyltransferase									K00568	"2-polyprenyl-6-hydroxyphenyl methylase / 3-demethylubiquinone-9 3-methyltransferase [EC:2.1.1.222 2.1.1.64]"
11	CBOLCPCD_00912	27479	28606	+1127	NAD(P) transhydrogenase subunit alpha part 1									K00324	"H+-translocating NAD(P) transhydrogenase subunit alpha [EC:1.6.1.2 7.1.1.1]"
11	CBOLCPCD_00913	28610	28888	+278	NAD(P) transhydrogenase subunit alpha											
11	CBOLCPCD_00914	28891	30282	+1391	NAD(P) transhydrogenase subunit beta									K00325	"H+-translocating NAD(P) transhydrogenase subunit beta [EC:1.6.1.2 7.1.1.1]"
11	CBOLCPCD_00915	30442	32991	+2549	DNA gyrase subunit A									K02469	"DNA gyrase subunit A [EC:5.6.2.2]"
11	CBOLCPCD_00916	32996	33280	+284	Phosphoserine aminotransferase											
11	CBOLCPCD_00917	33261	34076	+815	Phosphoserine aminotransferase									K00831	"phosphoserine aminotransferase [EC:2.6.1.52]"
11	CBOLCPCD_00918	34084	35160	+1076	Bifunctional chorismate mutase/prephenate dehydratase									K14170	"chorismate mutase / prephenate dehydratase [EC:5.4.99.5 4.2.1.51]"
12	CBOLCPCD_00919	40	876	+836	putative lipid II flippase MurJ											
12	CBOLCPCD_00920	879	1826	+947	Bifunctional riboflavin kinase/FMN adenylyltransferase									K11753	"riboflavin kinase / FMN adenylyltransferase [EC:2.7.1.26 2.7.7.2]"
12	CBOLCPCD_00921	1844	4639	+2795	Isoleucine--tRNA ligase									K01870	"isoleucyl-tRNA synthetase [EC:6.1.1.5]"
12	CBOLCPCD_00922	4642	5127	+485	Lipoprotein signal peptidase						MEROPS=Lipoprotein signal peptidase			K03101	"signal peptidase II [EC:3.4.23.36]"
12	CBOLCPCD_00923	5117	6058	+941	4-hydroxy-3-methylbut-2-enyl diphosphate reductase									K03527	"4-hydroxy-3-methylbut-2-en-1-yl diphosphate reductase [EC:1.17.7.4]"
12	CBOLCPCD_00924	6143	6820	+677	Hypothetical											
12	CBOLCPCD_00925	6827	7375	+548	1,6-anhydro-N-acetylmuramyl-L-alanine amidase AmpD									K03806	"N-acetyl-anhydromuramoyl-L-alanine amidase [EC:3.5.1.28]"
12	CBOLCPCD_00926	7372	7914	-542	Cobalamin adenosyltransferase									K00798	"cob(I)alamin adenosyltransferase [EC:2.5.1.17]"
12	CBOLCPCD_00927	7919	9715	-1796	Vitamin B12 transporter BtuB											
12	CBOLCPCD_00928	10005	10487	+482	Hypothetical									K09767	"cyclic-di-GMP-binding protein"
12	CBOLCPCD_00929	10502	11740	+1238	Anhydromuropeptide permease									K08218	"MFS transporter, PAT family, beta-lactamase induction signal transducer AmpG"
12	CBOLCPCD_00930	11733	12065	+332	Hypothetical											
12	CBOLCPCD_00931	12062	12487	+425	Hypothetical									K07113	"UPF0716 protein FxsA"
12	CBOLCPCD_00932	12647	12940	+293	10 kDa chaperonin									K04078	"chaperonin GroES"
12	CBOLCPCD_00933	12964	14613	+1649	60 kDa chaperonin									K04077	"chaperonin GroEL"
12	CBOLCPCD_00934	14710	15363	+653	Hypothetical											
12	CBOLCPCD_00935	15417	16505	-1088	Hypothetical									K16052	"MscS family membrane protein"
12	CBOLCPCD_00936	16508	17764	-1256	Hypothetical									K03699	"putative hemolysin"
12	CBOLCPCD_00937	17980	18918	+938	Hypothetical									K02959	"small subunit ribosomal protein S16"
12	CBOLCPCD_00938	18896	19360	+464	Ribosome maturation factor RimM									K02860	"16S rRNA processing protein RimM"
12	CBOLCPCD_00939	19335	20099	+764	tRNA (guanine-N(1)-)-methyltransferase									K00554	"tRNA (guanine37-N1)-methyltransferase [EC:2.1.1.228]"
12	CBOLCPCD_00940	20144	20497	+353	50S ribosomal protein L19									K02884	"large subunit ribosomal protein L19"
12	CBOLCPCD_00941	20523	21425	+902	Tyrosine recombinase XerD									K04763	"integrase/recombinase XerD"
12	CBOLCPCD_00942	21429	22187	+758	Hypothetical									K03981	"thiol:disulfide interchange protein DsbC [EC:5.3.4.1]"
12	CBOLCPCD_00943	22198	23397	+1199	Glutamate-pyruvate aminotransferase AlaC									K14261	"alanine-synthesizing transaminase [EC:2.6.1.-]"
12	CBOLCPCD_00944	23404	24693	+1289	Homoserine dehydrogenase									K00003	"homoserine dehydrogenase [EC:1.1.1.3]"
12	CBOLCPCD_00945	24693	26084	+1391	Threonine synthase									K01733	"threonine synthase [EC:4.2.3.1]"
12	CBOLCPCD_00946	26311	27186	+875	Peptide chain release factor RF2									K02836	"peptide chain release factor 2"
12	CBOLCPCD_00947	27202	28689	+1487	Lysine--tRNA ligase, heat inducible									K04567	"lysyl-tRNA synthetase, class II [EC:6.1.1.6]"
12	CBOLCPCD_00948	28691	29689	-998	Malate dehydrogenase											
12	CBOLCPCD_00949	29702	31258	-1556	Hypothetical											
12	CBOLCPCD_00950	31347	32492	+1145	Cystathionine beta-lyase PatB									K14155	"cysteine-S-conjugate beta-lyase [EC:4.4.1.13]"
12	CBOLCPCD_00951	32534	33448	+914	Putative short-chain type dehydrogenase/reductase							SulfAtlas=lcl|A0A0L7RJP2_S1_2|A0A0L7RJP2_9HYME Arylsulfatase I				
12	CBOLCPCD_00952	33519	34454	-935	Ribonuclease BN							SulfAtlas=lcl|A0A0Q6PWN5_S4|A0A0Q6PWN5_9MICO Lactamase_B domain-containing		K00784	"ribonuclease Z [EC:3.1.26.11]"
12	CBOLCPCD_00953	34474	34899	-425	Inosine-5'-monophosphate dehydrogenase											
12	CBOLCPCD_00954	34961	35359	+398	Hypothetical			TonB_C_terminal						K03832	"periplasmic protein TonB"
12	CBOLCPCD_00955	35413	38403	+2990	Sensor histidine kinase RcsC											
12	CBOLCPCD_00956	38400	38762	-362	Response regulator PleD											
12	CBOLCPCD_00957	38781	40244	-1463	Regulator of RpoS									K02488	"two-component system, cell cycle response regulator [EC:2.7.7.65]"
12	CBOLCPCD_00958	40244	41353	-1109	Hypothetical											
12	CBOLCPCD_00959	41370	41912	-542	Hypothetical											
12	CBOLCPCD_00960	41959	43185	+1226	Hypothetical											
13	CBOLCPCD_00961	103	846	+743	Putative short-chain type dehydrogenase/reductase							SulfAtlas=lcl|A0A0L7RJP2_S1_2|A0A0L7RJP2_9HYME Arylsulfatase I				
13	CBOLCPCD_00962	917	1852	-935	Ribonuclease BN							SulfAtlas=lcl|A0A0Q6PWN5_S4|A0A0Q6PWN5_9MICO Lactamase_B domain-containing		K00784	"ribonuclease Z [EC:3.1.26.11]"
13	CBOLCPCD_00963	1872	2297	-425	Inosine-5'-monophosphate dehydrogenase											
13	CBOLCPCD_00964	2359	2757	+398	Hypothetical			TonB_C_terminal						K03832	"periplasmic protein TonB"
13	CBOLCPCD_00965	2811	5801	+2990	Sensor histidine kinase RcsC											
13	CBOLCPCD_00966	5798	6160	-362	Response regulator PleD											
13	CBOLCPCD_00967	6179	7642	-1463	Regulator of RpoS									K02488	"two-component system, cell cycle response regulator [EC:2.7.7.65]"
13	CBOLCPCD_00968	7642	8751	-1109	Hypothetical											
13	CBOLCPCD_00969	8768	9310	-542	Hypothetical											
13	CBOLCPCD_00970	9357	10583	+1226	Hypothetical											
13	CBOLCPCD_00971	10588	11625	+1037	Hypothetical											
13	CBOLCPCD_00972	11658	12803	+1145	Multidrug resistance protein MdtA											
13	CBOLCPCD_00973	12815	13489	+674	putative ABC transporter ATP-binding protein YknY									K02003	"putative ABC transport system ATP-binding protein"
13	CBOLCPCD_00974	13489	14640	+1151	Hypothetical									K02004	"putative ABC transport system permease protein"
13	CBOLCPCD_00975	14643	15794	+1151	Hypothetical									K02004	"putative ABC transport system permease protein"
13	CBOLCPCD_00976	15796	16980	+1184	Hypothetical									K02004	"putative ABC transport system permease protein"
13	CBOLCPCD_00977	16977	17459	-482	Putative 4-hydroxy-4-methyl-2-oxoglutarate aldolase									K02553	"regulator of ribonuclease activity A"
13	CBOLCPCD_00978	17463	19169	-1706	Allantoinase						MEROPS=Allantoinase MER0030151 -			K06015	"N-acyl-D-amino-acid deacylase [EC:3.5.1.81]"
13	CBOLCPCD_00979	19303	20505	+1202	putative protein						MEROPS=putative protein MER0006204			K18372	"methyl acetate hydrolase [EC:3.1.1.114]"
13	CBOLCPCD_00980	20672	21418	+746	Green-light absorbing proteorhodopsin									K04643	"sensory rhodopsin"
13	CBOLCPCD_00981	21528	22508	+980	Hypothetical											
13	CBOLCPCD_00982	22520	22840	+320	Thiosulfate sulfurtransferase PspE									K03972	"phage shock protein E"
13	CBOLCPCD_00983	22841	23722	-881	(S)-phenoxypropionate/alpha-ketoglutarate-dioxygenase							SulfAtlas=lcl|Q3M509_S2|Q3M509_TRIV2 Taurine catabolism				
13	CBOLCPCD_00984	23748	25100	-1352	Oxaloacetate decarboxylase alpha chain											
13	CBOLCPCD_00985	25106	25483	-377	Sulfurtransferase											
13	CBOLCPCD_00986	25520	26251	-731	Glycerophosphodiester phosphodiesterase, cytoplasmic									K01126	"glycerophosphoryl diester phosphodiesterase [EC:3.1.4.46]"
13	CBOLCPCD_00987	26252	27514	-1262	Ribonucleoside-diphosphate reductase subunit beta									K00526	"ribonucleoside-diphosphate reductase beta chain [EC:1.17.4.1]"
13	CBOLCPCD_00988	27530	30391	-2861	Hypothetical									K00525	"ribonucleoside-diphosphate reductase alpha chain [EC:1.17.4.1]"
13	CBOLCPCD_00989	30620	32080	+1460	Glycerol kinase									K00864	"glycerol kinase [EC:2.7.1.30]"
13	CBOLCPCD_00990	32085	32960	-875	Ornithine carbamoyltransferase 1, anabolic									K00611	"ornithine carbamoyltransferase [EC:2.1.3.3]"
13	CBOLCPCD_00991	33020	34246	+1226	Erythronate-4-phosphate dehydrogenase											
13	CBOLCPCD_00992	34770	35453	+683	Uracil-DNA glycosylase									K03648	"uracil-DNA glycosylase [EC:3.2.2.27]"
13	CBOLCPCD_00993	35456	36322	-866	tRNA-modifying protein YgfZ											
13	CBOLCPCD_00994	36355	36615	+260	FAD assembly factor SdhE											
13	CBOLCPCD_00995	36605	37540	+935	Glucokinase											
13	CBOLCPCD_00996	37609	38238	+629	RNA polymerase sigma-H factor									K03088	"RNA polymerase sigma-70 factor, ECF subfamily"
13	CBOLCPCD_00997	38235	38930	+695	Hypothetical									K03597	"sigma-E factor negative regulatory protein RseA"
13	CBOLCPCD_00998	38946	40337	+1391	Hypothetical						MEROPS=Hypothetical MER0013623			K04771	"serine protease Do [EC:3.4.21.107]"
13	CBOLCPCD_00999	40383	42167	+1784	Elongation factor 4									K03596	"GTP-binding protein LepA"
13	CBOLCPCD_01000	42169	43149	+980	Signal peptidase I						MEROPS=Signal peptidase I			K03100	"signal peptidase I [EC:3.4.21.89]"
13	CBOLCPCD_01001	43156	43815	+659	Ribonuclease 3									K03685	"ribonuclease III [EC:3.1.26.3]"
13	CBOLCPCD_01002	43808	44710	+902	GTPase Era									K03595	"GTPase"
13	CBOLCPCD_01003	44703	45437	+734	DNA repair protein RecO									K03584	"DNA repair protein RecO (recombination protein O)"
13	CBOLCPCD_01004	45434	45823	+389	Holo-[acyl-carrier-protein] synthase									K00997	"holo-[acyl-carrier protein] synthase [EC:2.7.8.7]"
13	CBOLCPCD_01005	45820	46464	+644	Adenylate kinase									K00939	"adenylate kinase [EC:2.7.4.3]"
13	CBOLCPCD_01006	46466	47134	+668	tRNA threonylcarbamoyladenosine biosynthesis protein TsaB									K14742	"tRNA threonylcarbamoyladenosine biosynthesis protein TsaB"
13	CBOLCPCD_01007	47131	47919	+788	Undecaprenyl-diphosphatase									K06153	"undecaprenyl-diphosphatase [EC:3.6.1.27]"
13	CBOLCPCD_01008	47919	48671	+752	Ribosomal RNA small subunit methyltransferase J									K15984	"16S rRNA (guanine1516-N2)-methyltransferase [EC:2.1.1.242]"
13	CBOLCPCD_01009	48655	51078	-2423	Glycerol-3-phosphate acyltransferase									K00631	"glycerol-3-phosphate O-acyltransferase [EC:2.3.1.15]"
13	CBOLCPCD_01010	51160	51245	+85	tRNA-Leu(caa)											
13	CBOLCPCD_01011	51259	52284	+1025	S-adenosylmethionine:tRNA ribosyltransferase-isomerase									K07568	"S-adenosylmethionine:tRNA ribosyltransferase-isomerase [EC:2.4.99.17]"
13	CBOLCPCD_01012	52281	53420	+1139	Queuine tRNA-ribosyltransferase									K00773	"queuine tRNA-ribosyltransferase [EC:2.4.2.29]"
13	CBOLCPCD_01013	53426	53719	+293	Sec translocon accessory complex subunit YajC									K03210	"preprotein translocase subunit YajC"
13	CBOLCPCD_01014	53796	55577	+1781	Protein translocase subunit SecD									K03072	"preprotein translocase subunit SecD"
13	CBOLCPCD_01015	55574	56491	+917	Protein translocase subunit SecF									K03074	"preprotein translocase subunit SecF"
13	CBOLCPCD_01016	56488	57327	-839	Inositol-1-monophosphatase									K01092	"myo-inositol-1(or 4)-monophosphatase [EC:3.1.3.25]"
13	CBOLCPCD_01017	57359	58120	+761	tRNA (cytidine/uridine/adenosine-2'-O-)-methyltransferase TrmJ									K15396	"tRNA (cytidine32/uridine32-2'-O)-methyltransferase [EC:2.1.1.200]"
13	CBOLCPCD_01018	58177	58521	+344	HTH-type transcriptional repressor YtrA											
13	CBOLCPCD_01019	58525	59403	+878	Vitamin B12 import ATP-binding protein BtuD											
13	CBOLCPCD_01020	59400	60314	+914	Hypothetical											
13	CBOLCPCD_01021	60365	60439	+74	tRNA-Glu(ttc)											
13	CBOLCPCD_01022	60721	61137	+416	Hypothetical											
13	CBOLCPCD_01023	61522	61860	+338	Hypothetical											
13	CBOLCPCD_01024	61943	62170	+227	Hypothetical											
13	CBOLCPCD_01025	62305	62532	+227	Hypothetical											
13	CBOLCPCD_01026	62566	62979	+413	Hypothetical											
13	CBOLCPCD_01027	63037	63489	+452	Hypothetical											
13	CBOLCPCD_01028	63496	63975	+479	Hypothetical											
13	CBOLCPCD_01029	63972	64358	+386	Hypothetical											
13	CBOLCPCD_01030	64408	66168	-1760	Hypothetical											
13	CBOLCPCD_01031	66258	68117	-1859	putative ABC transporter ATP-binding protein YheS									K06158	"ATP-binding cassette, subfamily F, member 3"
13	CBOLCPCD_01032	68300	68743	+443	Pseudoazurin											
13	CBOLCPCD_01033	68778	68966	+188	Hypothetical											
13	CBOLCPCD_01034	69121	70302	-1181	Hippurate hydrolase						MEROPS=Hippurate hydrolase MER0002007			K01451	"hippurate hydrolase [EC:3.5.1.32]"
13	CBOLCPCD_01035	70414	70707	+293	Hypothetical									K04782	"isochorismate pyruvate lyase [EC:4.2.99.21]"
13	CBOLCPCD_01036	70731	71309	+578	Hypothetical									K01607	"4-carboxymuconolactone decarboxylase [EC:4.1.1.44]"
14	CBOLCPCD_01037	70	570	+500	UDP-2,3-diacylglucosamine hydrolase									K03269	"UDP-2,3-diacylglucosamine hydrolase [EC:3.6.1.54]"
14	CBOLCPCD_01038	560	1216	-656	Hypothetical											
14	CBOLCPCD_01039	1444	1872	+428	Protein UmuD						MEROPS=Protein UmuD MER0000576			K03503	"DNA polymerase V [EC:3.4.21.-]"
14	CBOLCPCD_01040	1876	3141	+1265	Protein UmuC									K03502	"DNA polymerase V"
14	CBOLCPCD_01041	3144	3548	-404	Hypothetical									K06169	"tRNA 2-(methylsulfanyl)-N6-isopentenyladenosine37 hydroxylase [EC:1.14.99.69]"
14	CBOLCPCD_01042	3727	4182	-455	Hypothetical									K06938	"uncharacterized protein"
14	CBOLCPCD_01043	4281	6860	+2579	Aconitate hydratase B									K01682	"aconitate hydratase 2 / 2-methylisocitrate dehydratase [EC:4.2.1.3 4.2.1.99]"
14	CBOLCPCD_01044	6867	8354	-1487	Amidophosphoribosyltransferase						MEROPS=Amidophosphoribosyltransferase MER0011806 -			K00764	"amidophosphoribosyltransferase [EC:2.4.2.14]"
14	CBOLCPCD_01045	8374	8910	-536	Hypothetical									K03558	"membrane protein required for colicin V production"
14	CBOLCPCD_01046	8914	9384	-470	Hypothetical											
14	CBOLCPCD_01047	9386	10642	-1256	Dihydrofolate synthase/folylpolyglutamate synthase									K11754	"dihydrofolate synthase / folylpolyglutamate synthase [EC:6.3.2.12 6.3.2.17]"
14	CBOLCPCD_01048	10645	11505	-860	Acetyl-coenzyme A carboxylase carboxyl transferase subunit beta									K01963	"acetyl-CoA carboxylase carboxyl transferase subunit beta [EC:6.4.1.2 2.1.3.15]"
14	CBOLCPCD_01049	11508	12302	-794	Tryptophan synthase alpha chain									K01695	"tryptophan synthase alpha chain [EC:4.2.1.20]"
14	CBOLCPCD_01050	12302	13507	-1205	Tryptophan synthase beta chain									K01696	"tryptophan synthase beta chain [EC:4.2.1.20]"
14	CBOLCPCD_01051	13500	14123	-623	N-(5'-phosphoribosyl)anthranilate isomerase									K01817	"phosphoribosylanthranilate isomerase [EC:5.3.1.24]"
14	CBOLCPCD_01052	14171	14962	-791	tRNA pseudouridine synthase A									K06173	"tRNA pseudouridine38-40 synthase [EC:5.4.99.12]"
14	CBOLCPCD_01053	14955	15299	-344	Hypothetical											
14	CBOLCPCD_01054	15306	16316	-1010	Aspartate-semialdehyde dehydrogenase 2									K00133	"aspartate-semialdehyde dehydrogenase [EC:1.2.1.11]"
14	CBOLCPCD_01055	16313	17425	-1112	3-isopropylmalate dehydrogenase									K00052	"3-isopropylmalate dehydrogenase [EC:1.1.1.85]"
14	CBOLCPCD_01056	17385	18035	-650	3-isopropylmalate dehydratase small subunit									K01704	"3-isopropylmalate/(R)-2-methylmalate dehydratase small subunit [EC:4.2.1.33 4.2.1.35]"
14	CBOLCPCD_01057	18032	19426	-1394	3-isopropylmalate dehydratase large subunit									K01703	"3-isopropylmalate/(R)-2-methylmalate dehydratase large subunit [EC:4.2.1.33 4.2.1.35]"
14	CBOLCPCD_01058	19433	20530	-1097	Chorismate synthase									K01736	"chorismate synthase [EC:4.2.3.5]"
14	CBOLCPCD_01059	20653	21291	+638	Hypothetical											
14	CBOLCPCD_01060	21293	22552	-1259	putative protein											
14	CBOLCPCD_01061	22542	23990	-1448	Citrate/2-methylcitrate dehydratase									K01720	"2-methylcitrate dehydratase [EC:4.2.1.79]"
14	CBOLCPCD_01062	24007	25131	-1124	2-methylcitrate synthase									K01659	"2-methylcitrate synthase [EC:2.3.3.5]"
14	CBOLCPCD_01063	25144	26022	-878	2-methylisocitrate lyase									K03417	"methylisocitrate lyase [EC:4.1.3.30]"
14	CBOLCPCD_01064	26026	26643	-617	Phosphoserine phosphatase ThrH									K02203	"phosphoserine / homoserine phosphotransferase [EC:3.1.3.3 2.7.1.39]"
14	CBOLCPCD_01065	26717	27589	-872	Hypothetical											
14	CBOLCPCD_01066	27647	28252	+605	LexA repressor						MEROPS=LexA repressor MER0000569			K01356	"repressor LexA [EC:3.4.21.88]"
14	CBOLCPCD_01067	28249	30822	-2573	DNA topoisomerase 1									K03168	"DNA topoisomerase I [EC:5.6.2.1]"
14	CBOLCPCD_01068	30899	31714	-815	Dihydroorotate dehydrogenase (quinone)									K00254	"dihydroorotate dehydrogenase [EC:1.3.5.2]"
15	CBOLCPCD_01069	106	363	+257	Hypothetical											
15	CBOLCPCD_01070	738	962	-224	Hypothetical											
15	CBOLCPCD_01071	1275	3413	-2138	Hypothetical											
15	CBOLCPCD_01072	3430	5166	-1736	Polysialic acid transport protein KpsD									K01991	"polysaccharide biosynthesis/export protein"
15	CBOLCPCD_01073	5219	6100	-881	NAD kinase									K00858	"NAD+ kinase [EC:2.7.1.23]"
15	CBOLCPCD_01074	6104	6808	-704	queuosine precursor transporter									K09125	"queuosine precursor transporter"
15	CBOLCPCD_01075	6880	7617	+737	NAD-dependent protein deacetylase									K12410	"NAD-dependent deacetylase [EC:2.3.1.286]"
15	CBOLCPCD_01076	7626	8672	-1046	Alcohol dehydrogenase											
15	CBOLCPCD_01077	8755	9945	+1190	Putative acyl-CoA dehydrogenase FadE17											
15	CBOLCPCD_01078	9969	11108	+1139	Caffeyl-CoA reductase-Etf complex subunit CarC											
15	CBOLCPCD_01079	11098	11898	+800	Nucleoside triphosphate pyrophosphohydrolase											
15	CBOLCPCD_01080	11909	12772	+863	putative acyltransferase YihG											
15	CBOLCPCD_01081	12783	13517	+734	Disulfide-bond oxidoreductase YfcG									K11209	"GSH-dependent disulfide-bond oxidoreductase [EC:1.8.4.-]"
15	CBOLCPCD_01082	13514	14116	-602	2-hydroxychromene-2-carboxylate isomerase									K14584	"2-hydroxychromene-2-carboxylate isomerase [EC:5.99.1.4]"
15	CBOLCPCD_01083	14119	15096	-977	Hypothetical							SulfAtlas=lcl|N1VJQ3_S3|N1VJQ3_9LEPT Metallo-beta-lactamase domain		K05555	"cyclase [EC:4.-.-.-]"
15	CBOLCPCD_01084	15182	17269	+2087	Tail-specific protease						MEROPS=Tail-specific protease MER0001295			K03797	"carboxyl-terminal processing protease [EC:3.4.21.102]"
15	CBOLCPCD_01085	17274	18086	+812	Exodeoxyribonuclease III									K01142	"exodeoxyribonuclease III [EC:3.1.11.2]"
15	CBOLCPCD_01086	18083	18532	-449	tRNA-specific adenosine deaminase									K11991	"tRNA(adenine34) deaminase [EC:3.5.4.33]"
15	CBOLCPCD_01087	18532	18906	-374	Hypothetical									K09966	"uncharacterized protein"
15	CBOLCPCD_01088	18909	19439	-530	Hypothetical											
15	CBOLCPCD_01089	19712	22243	+2531	Vitamin B12 transporter BtuB									K02014	"iron complex outermembrane recepter protein"
15	CBOLCPCD_01090	22288	23964	-1676	N-substituted formamide deformylase											
15	CBOLCPCD_01091	23981	25033	-1052	Cinnamoyl-CoA:phenyllactate CoA-transferase											
16	CBOLCPCD_01092	278	676	+398	Enoyl-[acyl-carrier-protein] reductase [NADH] FabI											
16	CBOLCPCD_01093	673	2559	-1886	Chaperone SurA									K03770	"peptidyl-prolyl cis-trans isomerase D [EC:5.2.1.8]"
16	CBOLCPCD_01094	2630	2899	-269	DNA-binding protein HU-beta									K03530	"DNA-binding protein HU-beta"
16	CBOLCPCD_01095	2992	5391	-2399	Lon protease						MEROPS=Lon protease MER0000485			K01338	"ATP-dependent Lon protease [EC:3.4.21.53]"
16	CBOLCPCD_01096	5450	6727	-1277	ATP-dependent Clp protease ATP-binding subunit ClpX									K03544	"ATP-dependent Clp protease ATP-binding subunit ClpX"
16	CBOLCPCD_01097	6730	7350	-620	ATP-dependent Clp protease proteolytic subunit						MEROPS=ATP-dependent Clp protease			K01358	"ATP-dependent Clp protease, protease subunit [EC:3.4.21.92]"
16	CBOLCPCD_01098	7401	8702	-1301	Trigger factor									K03545	"trigger factor"
16	CBOLCPCD_01099	8718	8793	-75	tRNA-His(gtg)											
16	CBOLCPCD_01100	8909	9178	-269	Acylphosphatase											
16	CBOLCPCD_01101	9313	9389	-76	tRNA-Arg(tct)											
16	CBOLCPCD_01102	9440	10708	-1268	D-amino acid dehydrogenase 1									K00285	"D-amino-acid dehydrogenase [EC:1.4.5.1]"
16	CBOLCPCD_01103	10742	10818	-76	tRNA-Pro(tgg)											
16	CBOLCPCD_01104	10904	11425	-521	Hypothetical											
17	CBOLCPCD_01105	13	471	+458	Hypothetical											
17	CBOLCPCD_01106	756	1655	-899	Hydroxymethylglutaryl-CoA lyase YngG									K01640	"hydroxymethylglutaryl-CoA lyase [EC:4.1.3.4]"
17	CBOLCPCD_01107	1652	2872	-1220	Acetyl-CoA:oxalate CoA-transferase											
17	CBOLCPCD_01108	3007	5469	+2462	Vitamin B12 transporter BtuB									K02014	"iron complex outermembrane recepter protein"
17	CBOLCPCD_01109	5487	7547	+2060	Acetophenone carboxylase gamma subunit									K01473	"N-methylhydantoinase A [EC:3.5.2.14]"
17	CBOLCPCD_01110	7549	9414	+1865	Acetophenone carboxylase delta subunit											
17	CBOLCPCD_01111	9418	9999	+581	Maleamate amidohydrolase									K13995	"maleamate amidohydrolase [EC:3.5.1.107]"
17	CBOLCPCD_01112	10003	11142	-1139	3-hydroxybenzoate 6-hydroxylase											
17	CBOLCPCD_01113	11260	11700	-440	Hypothetical									K03594	"bacterioferritin [EC:1.16.3.1]"
17	CBOLCPCD_01114	11810	12442	+632	Hypothetical											
17	CBOLCPCD_01115	12485	12874	+389	Hypothetical											
17	CBOLCPCD_01116	13387	14001	-614	Hypothetical											
18	CBOLCPCD_01117	144	217	-73	tRNA-Gly(tcc)											
18	CBOLCPCD_01118	317	1780	+1463	Hypothetical									K00472	"prolyl 4-hydroxylase [EC:1.14.11.2]"
18	CBOLCPCD_01119	1775	2497	-722	Hypothetical									K01004	"phosphatidylcholine synthase [EC:2.7.8.24]"
18	CBOLCPCD_01120	2507	2926	-419	Hypothetical											
18	CBOLCPCD_01121	2983	3059	-76	tRNA-Arg(acg)											
18	CBOLCPCD_01122	3112	3285	-173	Translational regulator CsrA									K03563	"carbon storage regulator"
18	CBOLCPCD_01123	3380	3766	-386	Hypothetical											
18	CBOLCPCD_01124	3769	4629	-860	3-phenylpropionate-dihydrodiol/cinnamic acid-dihydrodiol dehydrogenase							SulfAtlas=lcl|A0A0L7RJP2_S1_2|A0A0L7RJP2_9HYME Arylsulfatase I		K13775	"citronellol/citronellal dehydrogenase"
18	CBOLCPCD_01125	4649	6016	-1367	Glutathione synthetase									K05844	"ribosomal protein S6--L-glutamate ligase [EC:6.3.2.-]"
18	CBOLCPCD_01126	6080	6862	-782	Hypothetical											
18	CBOLCPCD_01127	6915	8333	-1418	Deoxyribodipyrimidine photo-lyase									K01669	"deoxyribodipyrimidine photo-lyase [EC:4.1.99.3]"
18	CBOLCPCD_01128	8345	8434	-89	tRNA-Ser(gga)											
18	CBOLCPCD_01129	8489	8692	-203	Protein SlyX									K03745	"SlyX protein"
18	CBOLCPCD_01130	8696	10261	-1565	Hypothetical											
18	CBOLCPCD_01131	10263	10370	-107	Hypothetical											
18	CBOLCPCD_01132	10367	11167	-800	NADPH-dependent 7-cyano-7-deazaguanine reductase									K06879	"7-cyano-7-deazaguanine reductase [EC:1.7.1.13]"
18	CBOLCPCD_01133	11167	11955	-788	Inner membrane transport permease YadH											
18	CBOLCPCD_01134	11942	12880	-938	putative ABC transporter ATP-binding protein YadG									K01990	"ABC-2 type transport system ATP-binding protein"
18	CBOLCPCD_01135	12890	14065	-1175	Hypothetical									K09989	"uncharacterized protein"
18	CBOLCPCD_01136	14072	14923	-851	Hypothetical											
18	CBOLCPCD_01137	14992	15810	-818	Hypothetical											
18	CBOLCPCD_01138	15820	16209	-389	Hypothetical											
18	CBOLCPCD_01139	16223	17338	-1115	Aldose sugar dehydrogenase YliI									K21430	"aldose sugar dehydrogenase [EC:1.1.5.-]"
18	CBOLCPCD_01140	17338	17802	-464	Hypothetical											
18	CBOLCPCD_01141	17861	19072	-1211	Acetyl-CoA:oxalate CoA-transferase											
18	CBOLCPCD_01142	19129	19935	+806	3'-5' ssDNA/RNA exonuclease TatD									K03424	"TatD DNase family protein [EC:3.1.21.-]"
18	CBOLCPCD_01143	19919	20152	-233	Hypothetical											
18	CBOLCPCD_01144	20149	21279	-1130	Acetyl-CoA:oxalate CoA-transferase									K01796	"alpha-methylacyl-CoA racemase [EC:5.1.99.4]"
18	CBOLCPCD_01145	21289	23766	-2477	Hypothetical									K07003	"uncharacterized protein"
18	CBOLCPCD_01146	23763	24680	-917	Hypothetical									K07146	"UPF0176 protein"
18	CBOLCPCD_01147	24689	25012	-323	DNA-binding transcriptional regulator BolA									K05527	"BolA family transcriptional regulator, general stress-responsive regulator"
18	CBOLCPCD_01148	25044	25502	-458	Methylated-DNA--protein-cysteine methyltransferase, constitutive											
18	CBOLCPCD_01149	25509	26990	-1481	Isoprimeverose transporter											
18	CBOLCPCD_01150	27060	27851	-791	Hypothetical						MEROPS=Hypothetical MER0017194			K07059	"uncharacterized protein"
18	CBOLCPCD_01151	27851	29290	-1439	Isoprimeverose transporter											
18	CBOLCPCD_01152	29441	30349	+908	Hypothetical							SulfAtlas=lcl|A0A0L7RJP2_S1_2|A0A0L7RJP2_9HYME Arylsulfatase I				
18	CBOLCPCD_01153	30353	32800	-2447	Beta-hexosaminidase	GH3	GH3							K05349	"beta-glucosidase [EC:3.2.1.21]"
18	CBOLCPCD_01154	32815	33390	-575	Hypothetical											
18	CBOLCPCD_01155	33450	35084	-1634	Hypothetical									K00803	"alkyldihydroxyacetonephosphate synthase [EC:2.5.1.26]"
18	CBOLCPCD_01156	35212	35610	+398	Hypothetical											
18	CBOLCPCD_01157	35893	36183	-290	Hypothetical											
19	CBOLCPCD_01158	622	1452	+830	Hypothetical									K07271	"lipopolysaccharide cholinephosphotransferase [EC:2.7.8.-]"
19	CBOLCPCD_01159	1494	1670	+176	Hypothetical											
19	CBOLCPCD_01160	1734	2354	+620	Hypothetical											
19	CBOLCPCD_01161	2397	3023	+626	L-glutamine:2-deoxy-scyllo-inosose aminotransferase											
19	CBOLCPCD_01162	3010	3189	+179	Hypothetical											
19	CBOLCPCD_01163	3266	3571	+305	Hypothetical											
19	CBOLCPCD_01164	3710	5560	+1850	UDP-N-acetyl-alpha-D-glucosamine C6 dehydratase											
19	CBOLCPCD_01165	5563	6306	+743	Ribonuclease D											
19	CBOLCPCD_01166	6306	6692	+386	Hypothetical											
19	CBOLCPCD_01167	6673	7164	-491	Hypothetical									K07095	"uncharacterized protein"
19	CBOLCPCD_01168	7174	8313	-1139	3-ketoacyl-CoA thiolase											
19	CBOLCPCD_01169	8324	8731	-407	Hypothetical									K07068	"uncharacterized protein"
19	CBOLCPCD_01170	8841	9581	+740	Co-chaperone protein DjlA									K05801	"DnaJ like chaperone protein"
19	CBOLCPCD_01171	9625	10743	+1118	Beta-ketodecanoyl-[acyl-carrier-protein] synthase									K16872	"beta-ketodecanoyl-[acyl-carrier-protein] synthase [EC:2.3.1.207]"
19	CBOLCPCD_01172	10752	11192	+440	Hypothetical									K15977	"putative oxidoreductase"
19	CBOLCPCD_01173	11193	11795	+602	Pyridoxine/pyridoxamine 5'-phosphate oxidase									K00275	"pyridoxamine 5'-phosphate oxidase [EC:1.4.3.5]"
19	CBOLCPCD_01174	11870	13795	+1925	Threonine--tRNA ligase									K01868	"threonyl-tRNA synthetase [EC:6.1.1.3]"
19	CBOLCPCD_01175	13855	14355	+500	Translation initiation factor IF-3									K02520	"translation initiation factor IF-3"
19	CBOLCPCD_01176	14375	14572	+197	50S ribosomal protein L35									K02916	"large subunit ribosomal protein L35"
19	CBOLCPCD_01177	14585	14944	+359	50S ribosomal protein L20									K02887	"large subunit ribosomal protein L20"
19	CBOLCPCD_01178	15019	15993	+974	Phenylalanine--tRNA ligase alpha subunit									K01889	"phenylalanyl-tRNA synthetase alpha chain [EC:6.1.1.20]"
19	CBOLCPCD_01179	15995	18025	+2030	Phenylalanine--tRNA ligase beta subunit									K01890	"phenylalanyl-tRNA synthetase beta chain [EC:6.1.1.20]"
19	CBOLCPCD_01180	18025	18321	+296	Integration host factor subunit alpha									K04764	"integration host factor subunit alpha"
19	CBOLCPCD_01181	18314	18646	+332	Hypothetical											
19	CBOLCPCD_01182	18650	18726	+76	tRNA-Pro(ggg)											
19	CBOLCPCD_01183	19115	19534	+419	Hypothetical											
19	CBOLCPCD_01184	19531	20748	-1217	Acryloyl-CoA reductase (NADH)									K00249	"acyl-CoA dehydrogenase [EC:1.3.8.7]"
19	CBOLCPCD_01185	20968	22836	+1868	Para-nitrobenzyl esterase						MEROPS=Para-nitrobenzyl esterase MER0034727					
19	CBOLCPCD_01186	22820	23422	+602	2-hydroxychromene-2-carboxylate isomerase											
19	CBOLCPCD_01187	23475	24491	+1016	NADH oxidase											
19	CBOLCPCD_01188	24488	25294	-806	Decarboxylase NovR											
19	CBOLCPCD_01189	25388	26791	+1403	Fumarate hydratase class II											
19	CBOLCPCD_01190	26793	27137	+344	Putative pterin-4-alpha-carbinolamine dehydratase									K01724	"4a-hydroxytetrahydrobiopterin dehydratase [EC:4.2.1.96]"
19	CBOLCPCD_01191	27144	27797	+653	7-cyano-7-deazaguanine synthase									K06920	"7-cyano-7-deazaguanine synthase [EC:6.3.4.20]"
19	CBOLCPCD_01192	27802	28431	+629	7-carboxy-7-deazaguanine synthase									K10026	"7-carboxy-7-deazaguanine synthase [EC:4.3.99.3]"
19	CBOLCPCD_01193	28501	29388	+887	2-succinyl-6-hydroxy-2,4-cyclohexadiene-1-carboxylate synthase						MEROPS=2-succinyl-6-hydroxy-2,4-cyclohexadiene-1-carboxylate synthase MER0036115					
19	CBOLCPCD_01194	29385	30635	-1250	Hypothetical											
19	CBOLCPCD_01195	30693	31667	-974	Hypothetical							SulfAtlas=lcl|A0A0L7RJP2_S1_2|A0A0L7RJP2_9HYME Arylsulfatase I				
19	CBOLCPCD_01196	31732	32091	-359	Hypothetical											
19	CBOLCPCD_01197	32219	33688	+1469	Inosine-5'-monophosphate dehydrogenase							SulfAtlas=lcl|A0A084BAP8_S1_6|A0A084BAP8_STACB FMN hydroxy		K00088	"IMP dehydrogenase [EC:1.1.1.205]"
```
